# Coenzyme-Protein Interactions since Early Life

**DOI:** 10.1101/2023.10.28.563965

**Authors:** Alma Carolina Sanchez-Rocha, Mikhail Makarov, Lukáš Pravda, Marian Novotný, Klára Hlouchová

## Abstract

Recent findings in protein evolution and peptide prebiotic plausibility have been setting the stage for reconsidering the role of peptides in the early stages of life’s origin. Ancient protein families have been found to share common themes and proteins reduced in composition to prebiotically plausible amino acids have been reported capable of structure formation and key functions, such as binding to RNA. While this may suggest peptide relevance in early life, their functional repertoire when composed of a limited number of early residues (missing some of the most sophisticated functional groups of today’s alphabet) has been debated.

Cofactors enrich the functional scope of about half of extant enzymes but whether they could also bind to peptides lacking the evolutionary late amino acids remains speculative. The aim of this study was to resolve the early peptide propensity to bind organic cofactors by analysis of protein-coenzyme interactions across the Protein Data Bank (PDB). We find that the prebiotically plausible amino acids are more abundant in the binding sites of the most ancient coenzymes and that such interactions rely more frequently on the involvement of the protein backbone atoms and metal ion cofactors. Moreover, we have identified a few select examples in today’s enzymes where coenzyme binding is supported solely by prebiotically available amino acids. These results imply the plausibility of a coenzyme-peptide functional collaboration preceding the establishment of the Central Dogma and full protein alphabet evolution.

## Supplementary file 1 for "Coenzyme-Protein Interactions since Early Life"

```
Supplementary File 1: PDB codes assigned to each coenzyme class

>ATP_ligand(n=6061)
'6rw5, '1asz, '1h4q, '1rys, '2cv1, '2zh6, '3g6v, '3hzi, '3pjr, '4a8f, '4a8w, '4j2e, '4m3r, '4m3w, '4m45, '4oio, '4wc4, '5u8s, '6yw5, '6zxg, '7jk5, '6yxy, '1n48, '1n56, '1r9t, '1tfw, '2ia6, '3amt, '3in5, '3m9o, '3qno, '4m42, '6cta, '6gvt, '6imj, '6iuc, '6p1s, '6qdv, '6rqc, '6x2n, '6x43, '6zz6, '7b7d, '7jgs, '7jk2, '8icn, '6ywx, '1h3e, '2dxi, '3ovb, '3pr5, '3rwu, '3s1q, '4a8m, '4a8q, '4a8s, '4a8y, '4ff2, '4k97, '4m3u, '4m3y, '4wc6, '6nue, '6p1o, '6raz, '6zce, '6zm6, '6zu9, '6zxf, '6zxh, '6rw4, '1ryr, '2dra, '2q66, '3am1, '3ov7, '3vnu, '4kb6, '4m3z, '4m41, '4q4z, '5d4c, '5xjc, '6gkm, '6rax, '6s47, '6vz4, '7jk4, '6ywy, '6yxx, '2hvy, '3j16, '3pr4, '3ubt, '4ff3, '4j2b, '4m3t, '4m3x, '6fml, '6nud, '6tz2, '6uuc, '6x50, '7ai5, '7am2, '7jgr, '7jk3, '7nhl, '7nhn, '6ywe, '1n77, '4kr7, '4qqx, '5ewg, '5yzg, '6ha8, '6icz, '6iqw, '6raw, '6ray, '6u0m, '6z1p, '6zm5, '1ee1, '3bg5, '3ci1, '6d5k, '1a5u, '1bcp, '1dv2, '1f2u, '1g5t, '1gz4, '1ii0, '1jjv, '1kj9, '1ko5, '1kp3, '1mab, '1mo8, '1n75, '1ngg, '1ql6, '1tf7, '1u5r, '1v1b, '1xfa, '1xmi, '1y8q, '1yun, '1z7e, '1zao, '1zfn, '1zyd, '2bu2, '2e5y, '2eg2, '2faq, '2fgj, '2hix, '2ixg, '2j9c, '2jjx, '2o0h, '2ogx, '2paa, '2pbz, '2pnn, '2q7g, '2rd5, '2rsf, '2vhq, '2vht, '2w00, '2w5g, '2x0q, '2x15, '2x3j, '2xbp, '2xcw, '2xul, '2xzw, '2yj4, '2z08, '2z1u, '3a7h, '3c16, '3c9r, '3ci4, '3cqd, '3d2f, '3fkq, '3gni, '3h0r, '3inn, '3k0e, '3lf0, '3lfz, '3lgx, '3ll3, '3lqr, '3lss, '3ly6, '3mey, '3o8l, '3q9l, '3qx9, '3r5f, '3s1a, '3s3t, '3suc, '3t0z, '3ta2, '3to3, '3tuv, '3ty5, '3uqe, '3vh4, '3vx4, '3wv9, '4a06, '4ab2, '4aki, '4at1, '4at8, '4b0s, '4beb, '4biv, '4c0b, '4co3, '4ej7, '4eoq, '4ffo, '4fut, '4gp7, '4ijm, '4j5y, '4jne, '4k8o, '4mwh, '4ndp, '4o4d, '4o5f, '4oi4, '4p1o, '4pla, '4pwx, '4rdi, '4s1l, '4tqd, '4usi, '4v02, '4wb6, '4wtv, '4xbr, '4xvu, '4xwo, '5a99, '5cu6, '5d15, '5d6j, '5dn6, '5ekd, '5etn, '5fwk, '5g4a, '5jrj, '5koy, '5m7n, '5mb9, '5mbk, '5n9x, '5nbm, '5os8, '5osr, '5t0i, '5tan, '5tas, '5tky, '5u2h, '5uds, '5vqa, '5wrs, '5x9h, '5xd4, '5xz9, '5yud, '6abm, '6ah5, '6ef3, '6fki, '6fvg, '6h8h, '6hec, '6i7g, '6i7k, '6j19, '6jq0, '6jwy, '6mw7, '6n8t, '6p80, '6pan, '6ptn, '6q45, '6ram, '6rdp, '6re4, '6re8, '6rer, '6rmd, '6tmt, '6u1e, '6v2l, '6vfs, '6vog, '6vok, '6vzg, '6w18, '6yay, '6yb5, '6z3r, '7c1z, '7ch0, '7cq5, '7d4o, '7jm6, '7jpr, '7krz, '5ech, '5ecp, '3ru3, '6ztq, '6ua2, '6grg, '4hut, '6d5x, '1b0u, '1b76, '1do0, '1e2q, '1fin, '1gz3, '1j7k, '1ji0, '1jkn, '1mjh, '1nyr, '1o93, '1ol6, '1r0x, '1r0z, '1r10, '1r8b, '1su2, '1tc0, '1tid, '1twh, '1uf9, '1xsc, '1y8r, '1yid, '1yp3, '1z0s, '2bek, '2cbz, '2cch, '2ddo, '2fgh, '2hmu, '2ivp, '2ixe, '2iyw, '2nt8, '2oh6, '2ooy, '2pze, '2pzg, '2q0d, '2r6x, '2w02, '2w5i, '2xje, '2yww, '2zan, '3ar4, '3c4w, '3cyi, '3ea0, '3fce, '3fdx, '3fhy, '3fpb, '3fvq, '3hgm, '3hne, '3hqo, '3j8y, '3k09, '3lki, '3lkk, '3mhy, '3opy, '3pgk, '3qo3, '3qo7, '3qun, '3tlx, '3tw3, '3w5o, '3wvl, '4a6x, '4aau, '4akg, '4be7, '4bjr, '4ct2, '4cyi, '4d79, '4ffr, '4fwm, '4h4k, '4ii2, '4m9s, '4ndo, '4x6r, '5bur, '5db4, '5dk4, '5dn3, '5etl, '5h67, '5j1s, '5ldp, '5nro, '5svk, '5t0g, '5taq, '5u99, '5wc0, '5wni, '5ws9, '5wu4, '5x8a, '5ya1, '5zdk, '5ztb, '6aan, '6aaz, '6ab8, '6aqe, '6at2, '6awh, '6baa, '6bcq, '6byr, '6cck, '6cn2, '6cp6, '6crt, '6ddz, '6fm1, '6fvt, '6fvv, '6guj, '6he4, '6he8, '6j5i, '6j5k, '6jbd, '6jbj, '6jd5, '6m96, '6mbn, '6mdm, '6mdo, '6mse, '6msg, '6msk, '6n2y, '6nop, '6o7d, '6oa9, '6oqt, '6p07, '6pe0, '6pqv, '6rah, '6raj, '6rdc, '6rdm, '6rdo, '6rdu, '6rdw, '6rdy, '6re1, '6rea, '6rec, '6reu, '6s5c, '6sc2, '6tax, '6tnm, '6tqe, '6udq, '6vmd, '6vol, '6von, '6vzt, '6xhj, '6xoe, '6yar, '6ybb, '6yx3, '6zsp, '7ahd, '7air, '7cag, '7ctg, '7jg5, '7jpo, '7kl1, '7ljf, '3rtg, '6zr2, '7ak6, '3sez, '3rtc, '6u8n, '6u8r, '6ua4, '6uaj, '6yny, '3rte, '6u9d, '3efs, '3gai, '1a49, '1a82, '1b39, '1b8a, '1csn, '1fmw, '1fq1, '1gy3, '1h1w, '1hck, '1hi1, '1i7l, '1j1z, '1kax, '1kaz, '1kh2, '1kj8, '1lhr, '1ngf, '1ngh, '1nsf, '1til, '1tyq, '1ua2, '1vci, '1xf9, '2cg9, '2i4o, '2iaj, '2j9e, '2npi, '2py7, '2r6t, '2xsz, '2yaa, '2z02, '2zhz, '3a8w, '3blq, '3c5e, '3dwl, '3eth, '3h8v, '3ie7, '3ikh, '3k0c, '3k5h, '3lev, '3m0e, '3nem, '3q53, '3qb0, '3qxc, '3r5x, '3rep, '3rgl, '3rk1, '3rrf, '3si7, '3sl2, '3t8o, '3uc5, '3uqd, '3whl, '3wv8, '3x2u, '3zcb, '3zcn, '3zs7, '4a07, '4aaq, '4aw1, '4bec, '4btj, '4c69, '4cbx, '4crm, '4dqw, '4edg, '4eoo, '4f6t, '4ffl, '4fg8, '4fi1, '4fvq, '4jd2, '4jn4, '4nh0, '4otv, '4rqv, '4rx6, '4s1k, '4tqf, '4ttq, '4u07, '4u0m, '4usj, '4wb8, '4wc0, '4wzy, '4x35, '4xho, '4yb7, '4ymv, '4zib, '5ack, '5bsm, '5cou, '5dt4, '5eou, '5f1c, '5fwm, '5g5x, '5h5k, '5i0n, '5jm8, '5lqz, '5lvo, '5mrd, '5nbl, '5nbn, '5o5w, '5obj, '5os7, '5svm, '5t0c, '5t4p, '5ta3, '5tam, '5tau, '5tc3, '5u03, '5ub7, '5uj7, '5ujm, '5v2l, '5wcb, '5x1q, '5x9g, '5xd2, '5xvu, '5yh3, '6aad, '6aap, '6ab0, '6aec, '6asi, '6asm, '6bco, '6d3s, '6de2, '6ef0, '6fct, '6fkf, '6fvf, '6fvx, '6gfa, '6gk4, '6gwb, '6gwv, '6hbu, '6hed, '6ieh, '6ilt, '6ip2, '6j18, '6jwv, '6kc0, '6kcl, '6l59, '6mat, '6msm, '6n9a, '6on2, '6oqr, '6oqv, '6paq, '6pdt, '6r4s, '6rd9, '6rdg, '6rdk, '6rds, '6re3, '6re7, '6re9, '6ree, '6rj4, '6rkd, '6rla, '6s5e, '6tmk, '6u1f, '6udo, '6uge, '6v2m, '6vfx, '6voh, '6w17, '6w21, '6wbs, '6wnr, '6xbx, '7aip, '7cgn, '7cte, '7jga, '7jk6, '7jpq, '7k2t, '7k3z, '7mi6, '7ng4, '7ngf, '7nsd, '5eck, '5ecn, '7b93, '1xng, '5k3i, '3keu, '4hnv, '1ayl, '1d9z, '1e8x, '1f9a, '1hp1, '1jwa, '1kp2, '1kyi, '1l2t, '1maw, '1phk, '1q97, '1qhg, '1qmz, '1uev, '1v3s, '1vc9, '1wkl, '1x01, '1xdp, '1xkv, '1y8p, '1ytm, '2aqx, '2bbt, '2bup, '2c7e, '2c96, '2e89, '2f43, '2fgk, '2gnk, '2hmw, '2hs0, '2ily, '2ixf, '2j3m, '2jax, '2jk8, '2kmx, '2oh5, '2olq, '2p9k, '2p9s, '2qb8, '2qk4, '2qxl, '2r6g, '2r7l, '2vt3, '2y27, '2yj5, '2yw2, '2zdq, '3bju, '3bu5, '3c4x, '3cis, '3crc, '3dvl, '3e1y, '3fcc, '3gbu, '3gqk, '3h1q, '3h5n, '3hrc, '3hrf, '3jc9, '3k0a, '3kmw, '3ncq, '3nd6, '3t54, '3ump, '3v2u, '3w1g, '3whk, '3wt0, '3x2w, '3zia, '4a2a, '4aas, '4ab3, '4aff, '4aui, '4c5c, '4cb0, '4cyj, '4din, '4dlk, '4dug, '4dw1, '4dx2, '4dxl, '4eom, '4ffn, '4fg7, '4fo0, '4fwi, '4g5y, '4gxr, '4hdh, '4ife, '4itm, '4kgm, '4lya, '4m9y, '4mb2, '4ndq, '4o4e, '4o7w, '4pl7, '4rrv, '4rv7, '4up9, '4wb7, '4xjx, '4xyj, '4ymu, '4zs4, '5a98, '5cvf, '5d0h, '5d1o, '5d9h, '5dos, '5dr2, '5i4n, '5i9e, '5ie2, '5it5, '5lj6, '5lvp, '5lxq, '5mcp, '5mp9, '5mw8, '5nwl, '5ofb, '5oiu, '5otr, '5t4o, '5x6c, '5x8b, '5xd5, '5xmk, '5zxd, '6aac, '6aao, '6ab2, '6abl, '6ah4, '6bcu, '6blk, '6c0v, '6dec, '6ef2, '6fhs, '6fkh, '6fm0, '6fu2, '6gkd, '6h2j, '6h74, '6h78, '6jwt, '6kid, '6l57, '6ln3, '6o1y, '6pao, '6pto, '6ral, '6rde, '6rdi, '6rdq, '6re5, '6res, '6rfu, '6s2j, '6tmu, '6u1d, '6uc2, '6uhh, '6vof, '6voj, '6vt9, '6w23, '6xrc, '6xxq, '7jm7, '7jps, '7ksm, '7ljl, '7lkz, '5eci, '6u9o, '3j2t, '1y56, '3fhx, '4hnt, '2dxt, '1a0i, '1aq2, '1b38, '1e24, '1e4g, '1g3i, '1gn8, '1j09, '1j21, '1kmn, '1m83, '1mau, '1mb9, '1miw, '1mv5, '1n5i, '1nge, '1nsy, '1o9t, '1obd, '1os1, '1pj4, '1q12, '1q24, '1qhx, '1s9i, '1twa, '1u9i, '1xdn, '1xef, '1xex, '1xmj, '1yfr, '1zp9, '2a5y, '2a84, '2aru, '2bbs, '2biy, '2c01, '2c9c, '2cci, '2cja, '2cjm, '2eww, '2gbl, '2idx, '2j9l, '2nvu, '2oh7, '2phk, '2pxz, '2pzf, '2q97, '2qkm, '2qrd, '2qui, '2r86, '2r9v, '2wpd, '2y4i, '2ych, '2yxu, '2zsf, '2zt7, '3a8t, '3ab8, '3b2q, '3d2e, '3dnt, '3eiu, '3g59, '3h39, '3hmn, '3hy2, '3iq0, '3j1f, '3j94, '3k0f, '3ll5, '3lmi, '3lqq, '3q60, '3quo, '3r1r, '3reu, '3tut, '3tux, '3ufg, '3umo, '3vez, '3w2w, '3zc7, '4akh, '4aw0, '4b2q, '4cbu, '4co4, '4ct1, '4cta, '4cw7, '4en4, '4eoj, '4erp, '4fg9, '4fhx, '4gni, '4gxq, '4ii3, '4j7c, '4j90, '4p33, '4qnr, '4r2l, '4tl7, '4usw, '4wb5, '4zqx, '5dt3, '5ep4, '5fl7, '5fwp, '5k8f, '5l9n, '5lil, '5tf7, '5tt6, '5xmi, '5y0n, '5yh2, '5zlp, '6abk, '6awg, '6az0, '6com, '6de3, '6fko, '6fvu, '6fvw, '6fvy, '6gfh, '6h6w, '6h8b, '6he9, '6hzm, '6ieg, '6ils, '6iub, '6jd4, '6jwq, '6m2w, '6mdn, '6msj, '6mt9, '6n2z, '6no7, '6oif, '6ojx, '6oqu, '6oqw, '6p8j, '6pe3, '6peu, '6qv0, '6rai, '6rak, '6rdl, '6rdt, '6rdx, '6re0, '6re2, '6reb, '6riq, '6ris, '6rm2, '6s5n, '6s7p, '6sr6, '6syt, '6tay, '6tmh, '6u9w, '6vmb, '6vom, '6voo, '6vtb, '6w1z, '6ybu, '6zyw, '6zyy, '7aiq, '7cfi, '7ctf, '7dc8, '7jlv, '7mi3, '5ecq, '7ak5, '6ynx, '6ynz, '4xru, '5k3j, '2dto, '1g64, '3gah, '3gaj, '4h2u, '4h2y, '1dy3, '1esq, '1jst, '1kay, '1kvk, '1ojl, '1qhh, '1r4n, '1svm, '1tqp, '2b6f, '2bbo, '2f02, '2nyj, '2olr, '2pc9, '2xjd, '3att, '3dkc, '3ehg, '3f5m, '3hqp, '3i7v, '3ibq, '3jzm, '3ke5, '3nh9, '3ta0, '3ule, '3wjq, '3x2v, '4aar, '4ai6, '4b9q, '4ed4, '4ffm, '4fvr, '4m9x, '4m9z, '4n1a, '4ndr, '4o0m, '4o4f, '4ohw, '4ots, '4ozn, '4rqk, '4u1r, '4wae, '4wz6, '4xtr, '4xx9, '4yds, '4zgn, '5a9p, '5csh, '5cyr, '5dnr, '5drd, '5e3i, '5fv0, '5fwl, '5hkk, '5hnv, '5j1t, '5l4g, '5ldk, '5lfk, '5lj7, '5lpa, '5lpy, '5luh, '5mpa, '5mpc, '5mqw, '5mwl, '5nug, '5osp, '5svl, '5svp, '5t0j, '5t4q, '5t9v, '5tal, '5tap, '5tat, '5tav, '5tgc, '5twv, '5ubh, '5vc7, '5w81, '5xd1, '5xd3, '5yec, '5z68, '5z6r, '5zdl, '6a8a, '6aaq, '6ab1, '6bcx, '6cmw, '6cp3, '6cvv, '6d3r, '6ech, '6ef1, '6fzb, '6gjq, '6gjs, '6gmd, '6gu5, '6h73, '6h77, '6hea, '6i7i, '6i8v, '6j17, '6j5j, '6jws, '6jww, '6kcm, '6ksh, '6mdp, '6mm2, '6msb, '6msd, '6msh, '6mve, '6n0t, '6n30, '6n8v, '6n8z, '6noo, '6ntb, '6nya, '6o1v, '6o2p, '6olm, '6oqs, '6p8v, '6pk4, '6r72, '6r81, '6rag, '6rd4, '6rdb, '6rdj, '6rdn, '6rdr, '6rdv, '6rdz, '6re6, '6red, '6ref, '6rep, '6ret, '6s5d, '6sv5, '6u1g, '6ugd, '6ugf, '6uk1, '6voi, '6vt6, '6vtd, '6w20, '6w22, '6w24, '6wa8, '6wnq, '6xf0, '6yb3, '6yii, '6yo0, '6yt3, '7at1, '7crc, '7d4u, '7jpp, '7ng5, '6rdh, '1fw6, '1gm5, '1rc8, '1rrc, '2jlx, '2jlz, '2o8b, '2o8d, '2o8f, '2xgj, '2xzl, '3cmu, '3cmw, '3glf, '3i61, '3jag, '3jai, '3jb9, '3o8r, '3pew, '3pey, '3rer, '3thw, '3thy, '3u5z, '3u60, '3zd7, '3zvn, '4ay2, '4d26, '4ohz, '4oi0, '4qqy, '4tyn, '4wtd, '4wtj, '5aor, '5bk4, '5e02, '5e3h, '5ean, '5eax, '5gm6, '5jbg, '5jc3, '5jc7, '5jji, '5jjk, '5lta, '5o6e, '5z3v, '6duq, '6f0l, '6ff7, '6ftx, '6g0l, '6gkh, '6hts, '6iy2, '6k1p, '6o8e, '6o8g, '6s3h, '6s3n, '6t8b, '6uv2, '6uv4, '6uxw, '6x2f, '6x4w, '6x4y, '6xtx, '6yuf, '1c0a, '1o0c, '1qf6, '1x9n, '2deu, '2q2t, '3spl, '4ff4, '4kr2, '4ndi, '4qei, '4rdx, '4zcf, '5jju, '6bkg, '6cvo, '6cvq, '6cvs, '6dt1, '6p09, '6p0a, '6p0c, '6p0e, '6rar, '1pvo, '2hyi, '2j0q, '2j0s, '2jlv, '3adb, '3add, '3gpl, '3i5y, '3sqx, '4c2t, '4c30, '4cei, '4gfh, '4gl2, '4rqf, '5h1b, '5j5p, '5ld2, '5ll6, '5v9x, '5zlu, '6d6r, '6gjz, '6ppr, '6ryu, '6s8b, '6sh8, '6shb, '6skl, '4oav, '2c2d, '2j6t, '2ozs, '2r8i, '2r8k, '2wtf, '3e0d, '3jyt, '3k5l, '3mfh, '3pw0, '3pw4, '3qew, '3rmd, '3t5j, '4dtn, '4dtr, '4du4, '4ecr, '4ect, '4ecv, '4ecx, '4ecz, '4ed1, '4ed3, '4ed7, '4eyi, '4fj5, '4fjg, '4fjk, '4lvs, '4m8o, '4pqu, '4rq4, '4rua, '4ruc, '4xq8, '4yr2, '5kfb, '5kfd, '5kff, '5kfh, '5kfj, '5kfl, '5kft, '5kfv, '5kfx, '5kfz, '5kg0, '5kg2, '5kg4, '5kg6, '5omq, '5txl, '5txn, '5ytc, '5yte, '6ar1, '6ar3, '6cr4, '6i8a, '6q4v, '1xpo, '1xpu, '5dny, '5f3w, '5v8f, '5zr1, '6hv9, '1s0v, '4a3e, '4a3m, '4by1, '4i2b, '4i2h, '4rwo, '4wc2, '4x4r, '4x4v, '6blp, '6upy, '1nne, '1rpz, '2d7d, '2gxa, '2is6, '2jly, '2nmv, '2o8c, '2o8e, '5jaj, '5jb2, '5jcf, '5jch, '5jjl, '5o6b, '5o9g, '5sup, '5z3o, '5z3u, '6fws, '6gej, '6gen, '6iro, '6iud, '6iy3, '6jim, '6jyl, '6l3g, '6mii, '6ne3, '6qem, '6s3i, '6s3m, '6s3o, '6s85, '6t8g, '6t8o, '6uv1, '6uv3, '6xez, '6z9p, '6z9r, '6z9t, '6zv6, '7a1g, '7adb, '7add, '7bil, '7jl0, '7jl2, '7krn, '7krp, '7lt3, '7nvv, '7nvx, '7nw0, '7o4i, '7o4k, '7o73, '7o75, '1zbh, '2hvs, '2owo, '6bkf, '6cvp, '6cvr, '6cvt, '6gdr, '6p0b, '6p0d, '6q1v, '6ras, '6rau, '6rce, '7kr4, '7l35, '2db3, '2is4, '5h1c, '5i8q, '5j5q, '5u1j, '5u8t, '5zc9, '6d6q, '6g19, '6l5n, '6o7e, '6ryr, '6s91, '6tmf, '6wg3, '6wge, '6znq, '6zy7, '7c98, '1s0m, '2agq, '2bqr, '2j6s, '5iii, '5kfa, '5kfc, '5kfe, '5kfg, '5kfi, '5kfk, '5kfs, '5kfu, '5kfw, '5kfy, '5kg1, '5kg3, '5kg5, '5kg7, '5l2x, '5l9x, '5omf, '5omv, '5txo, '6fwk, '6g0a, '6h1v, '6qib, '7jl8, '7m7t, '7m7z, '7m81, '7m83, '7m85, '7m87, '7m89, '7m8a, '7m8c, '8ica, '8ice, '8ick, '9icc, '9icq, '1xpr, '5o6d, '6m6b, '6wgc, '6wgg, '6wgi, '7jy6, '7jy8, '7mca, '1s76, '1vfg, '2o5j, '2ppb, '5xog, '2qby, '2v1u, '2xzo, '3cmt, '3cmx, '3glg, '3gli, '3i62, '3ice, '3jah, '3thx, '3thz, '3u61, '3v4r, '3zvm, '4a36, '4cgz, '4o3m, '4oau, '4oi1, '4tyw, '3l2p, '3szq, '4ndf, '4ndh, '2xb2, '2zue, '3adc, '3fht, '3g0h, '3i5x, '3sqw, '4c2u, '4cej, '4d25, '4kr3, '4ohy, '4qqz, '4rqe, '4w9m, '3r8f, '2w7p, '3h4b, '3k57, '3lds, '3lzi, '3mfi, '3nae, '3pzp, '3q8q, '3qer, '3t5k, '4du1, '4du3, '4ebe, '4ecq, '4ecs, '4ecu, '4ecw, '4ecy, '4ed0, '4ed2, '4ed8, '4fjx, '4ig8, '4jv0, '4jv2, '4klq, '4kls, '4m9n, '4rq3, '4rq5, '5dkw, '5dlf, '5dac, '3amu, '3ova, '4a3f, '4a3l, '4i2c, '4i2e, '4rwn, '4x4u, '6z9q, '6z9s, '6zm2, '7adc, '7ade, '7aoi, '7aud, '7jl1, '7jl3, '7kro, '7o4j, '7o4l, '7o72, '7kr3, '7l34, '6zy8, '7c99, '7c9a, '7c9c, '7jkl, '7jkp, '7jlg, '7k5q, '7m7u, '7m7y, '7m80, '7m82, '7m84, '7m86, '7m88, '7m8b, '7m8d, '8icf, '8icl, '8icp, '8icr, '9icb, '9icf, '9icv, '7jqq, '7jy7, '7jy9, '1a6e, '1a9x, '1am1, '1amw, '1atr, '1b62, '1ba1, '1bg0, '1bg2, '1c3o, '1ce8, '1cnf, '1cs0, '1dak, '1dam, '1djq, '1e19, '1e2e, '1e2g, '1e99, '1e9c, '1e9e, '1ehi, '1f1h, '1f9t, '1f9v, '1fpy, '1g18, '1g41, '1g6o, '1g8x, '1g9x, '1gkz, '1glc, '1gle, '1gsa, '1h74, '1hi5, '1hjo, '1ht1, '1htw, '1hw9, '1hwi, '1hwk, '1i58, '1ihu, '1ii9, '1im2, '1in4, '1in6, '1in8, '1ion, '1iov, '1iqp, '1k3d, '1kee, '1l4u, '1l4y, '1l8t, '1m7g, '1mkj, '1mma, '1mo3, '1n03, '1n07, '1nb9, '1ndp, '1ngb, '1ngd, '1nks, '1nmx, '1nn0, '1nqt, '1nva, '1ny6, '1o6b, '1o95, '1ofh, '1oh9, '1oha, '1osn, '1p50, '1p52, '1p5z, '1p60, '1p62, '1p72, '1pcq, '1pkg, '1q3s, '1q8y, '1q9s, '1qqn, '1rea, '1rfu, '1rk2, '1rkd, '1rl9, '1rzu, '1s3x, '1s4e, '1sdm, '1svl, '1svt, '1t36, '1t3t, '1t5c, '1t6y, '1tc6, '1th8, '1thn, '1u0j, '1u2v, '1u3f, '1ucn, '1uj2, '1ukz, '1v1a, '1v9o, '1vfx, '1vfz, '1vrp, '1vtk, '1w44, '1w46, '1w4b, '1w5t, '1w78, '1w9i, '1w9k, '1we2, '1wnl, '1x88, '1xtj, '1xw4, '1xxi, '1y4s, '1y63, '1yrs, '1yt0, '1z2o, '1z5b, '1z6t, '1zs6, '1zxn, '2a2c, '2ako, '2awo, '2ax4, '2axn, '2b9f, '2b9h, '2b9j, '2btd, '2bu8, '2buf, '2c02, '2c98, '2cdu, '2ce7, '2cea, '2ch6, '2ckp, '2cn5, '2cnq, '2cvx, '2d2f, '2dcn, '2dhr, '2dpy, '2dr3, '2dth, '2dy9, '2dya, '2e2p, '2ewv, '2f9g, '2ffb, '2fky, '2fl2, '2fl6, '2fsn, '2fv7, '2g1q, '2g2i, '2gks, '2gqr, '2grj, '2gsz, '2h1f, '2hgs, '2hru, '2hvd, '2i1v, '2io9, '2ioa, '2iyq, '2iyu, '2j0w, '2j9g, '2ja3, '2jgv, '2ji7, '2ji9, '2jki, '2ncd, '2no1, '2no7, '2no9, '2noa, '2ns1, '2nun, '2o0j, '2o1v, '2oa0, '2olc, '2oxc, '2p9n, '2p9p, '2pl3, '2pmk, '2pup, '2pyw, '2q0h, '2q14, '2q28, '2q2r, '2q2z, '2qc8, '2qpa, '2qr1, '2qrc, '2qsy, '2qwl, '2qwn, '2qwp, '2qzs, '2r4t, '2r7n, '2r87, '2rio, '2shk, '2tmd, '2uag, '2uvq, '2v1x, '2v2z, '2v7y, '2v8p, '2vf7, '2vhj, '2vos, '2w41, '2w4k, '2w5a, '2w8r, '2we5, '2whx, '2wog, '2wqe, '2ww4, '2wwf, '2wzc, '2x13, '2x58, '2x6t, '2x7d, '2xae, '2xam, '2xau, '2xcm, '2xd4, '2xja, '2xt3, '2xuu, '2y8i, '2yhy, '2yi1, '2yx6, '2yzl, '2z4s, '2zbd, '2zdg, '2zdy, '2zfi, '2zfk, '2zfm, '2zi4, '2zkj, '2zpa, '2zri, '2zro, '2zs9, '2zsa, '3a37, '3a7j, '3akc, '3akk, '3atu, '3auy, '3ax6, '3b1n, '3b1p, '3b6u, '3bf1, '3bz7, '3bz9, '3c51, '3cr3, '3cr7, '3d2r, '3d5w, '3d8b, '3dc4, '3dge, '3din, '3dkp, '3dls, '3ec2, '3egi, '3ehh, '3etj, '3fd6, '3fe2, '3fmp, '3fwy, '3fyh, '3g15, '3g8c, '3go6, '3gu7, '3gvi, '3h0l, '3h4m, '3h4s, '3hbl, '3hfw, '3hjn, '3hp1, '3hsc, '3hyo, '3i12, '3i73, '3ict, '3ihl, '3iij, '3iil, '3in1, '3io3, '3j9k, '3k60, '3kb1, '3ken, '3kfx, '3kh5, '3kjg, '3kji, '3ko4, '3kx2, '3kzb, '3l1c, '3l8k, '3lmh, '3lrt, '3mbi, '3myh, '3ncr, '3ngu, '3nhb, '3niz, '3nwn, '3o8d, '3o8n, '3o98, '3ohr, '3orq, '3ouz, '3pfi, '3puv, '3pux, '3pyg, '3qfu, '3qhr, '3qpw, '3qur, '3qvf, '3qvh, '3r03, '3r9i, '3rrn, '3ruq, '3rus, '3ruw, '3rv3, '3s87, '3sfz, '3sr0, '3t0q, '3t4n, '3t99, '3t9e, '3ta1, '3tba, '3tho, '3tpt, '3ttc, '3tui, '3tz4, '3tzl, '3uag, '3ubo, '3udt, '3udz, '3ug6, '3ugj, '3ux8, '3vad, '3vew, '3vkh, '3vlc, '3vmm, '3vpc, '3vuf, '3vx3, '3w0p, '3wo1, '3zq1, '3zs9, '3zuh, '4a50, '4ap0, '4axx, '4b0t, '4b3j, '4bc2, '4bga, '4bix, '4biz, '4blo, '4bn1, '4bqs, '4bs1, '4bt0, '4bub, '4c12, '4c5a, '4c5k, '4cdg, '4ceg, '4cf7, '4ck6, '4co1, '4cvn, '4czg, '4d82, '4d86, '4dee, '4dzy, '4e00, '4e7s, '4eht, '4etp, '4f93, '4f99, '4f9a, '4fcw, '4fd2, '4fe2, '4ffp, '4fgr, '4frz, '4gi7, '4gp6, '4gqt, '4gvy, '4h7q, '4hlu, '4hna, '4hne, '4hnu, '4hse, '4i1v, '4i3z, '4iad, '4iaf, '4iaz, '4ib0, '4iei, '4ifc, '4ifw, '4ihj, '4iwx, '4iz5, '4j91, '4jas, '4jau, '4jky, '4jl6, '4jl8, '4jlb, '4jld, '4jlp, '4jlv, '4jsv, '4k46, '4k8c, '4kod, '4kqb, '4kxf, '4l78, '4lj5, '4ljy, '4lrz, '4lv5, '4lv7, '4ly6, '4lzz, '4m15, '4me6, '4mgh, '4mob, '4mv1, '4n57, '4n67, '4nat, '4ncj, '4nm3, '4nm5, '4nm7, '4nye, '4o82, '4o86, '4ohx, '4oi2, '4otp, '4p32, '4p7a, '4pfk, '4pfo, '4pjj, '4pjl, '4pjn, '4pk4, '4pl9, '4px9, '4pxa, '4q47, '4q4c, '4qos, '4qpm, '4r7z, '4r8q, '4rf8, '4riw, '4riy, '4rvo, '4u0s, '4u0u, '4uak, '4uoh, '4uy0, '4v1t, '4v4o, '4v8r, '4v94, '4wbd, '4woe, '4ww0, '4ww4, '4xcg, '4xck, '4xf6, '4xgx, '4xhg, '4xz2, '4y05, '4yer, '4yh5, '4yj1, '4ylr, '4ypl, '4ys0, '4ysj, '4yzd, '4z8x, '4zlu, '5a5f, '5a89, '5a8a, '5b7i, '5bn3, '5bn9, '5bq5, '5bya, '5c1p, '5ce3, '5cm7, '5cnu, '5cvh, '5d4o, '5d4w, '5dgi, '5dm3, '5dou, '5drk, '5dyg, '5dyi, '5e26, '5ec0, '5efq, '5eoy, '5eru, '5eul, '5fg8, '5fm6, '5fsx, '5ftk, '5ftm, '5gjq, '5grf, '5grl, '5gsz, '5he9, '5hle, '5hr5, '5htx, '5hux, '5i0h, '5ifs, '5ifw, '5ihp, '5ik2, '5irm, '5j99, '5j9a, '5jic, '5jwo, '5jwq, '5jzv, '5k25, '5k2m, '5kb5, '5kha, '5khw, '5knb, '5kpz, '5l3k, '5l8k, '5l9q, '5l9w, '5lb3, '5lb5, '5lba, '5lpb, '5lpz, '5lrt, '5ltk, '5m3u, '5m6z, '5m7p, '5mp8, '5mpb, '5mpj, '5muw, '5mw1, '5mzn, '5np9, '5oaf, '5obv, '5och, '5oes, '5oeu, '5ogw, '5oqu, '5ork, '5oro, '5ors, '5orw, '5ory, '5os1, '5os3, '5os5, '5ose, '5sxr, '5t3o, '5tdf, '5tdz, '5tsh, '5txv, '5u3c, '5u6r, '5uie, '5uyx, '5uyz, '5vhd, '5w2h, '5w3d, '5wc2, '5wde, '5x0g, '5x9u, '5xb3, '5xdr, '5xja, '5y5x, '5y5z, '5y60, '5y6n, '5ywc, '5zax, '5zb0, '5zb4, '5zi2, '5zk6, '5zo7, '5zo9, '5zwb, '5zxm, '6a1z, '6a20, '6acx, '6an9, '6ap1, '6avp, '6awj, '6azy, '6b5d, '6b89, '6bbm, '6bdn, '6blb, '6bmf, '6bs4, '6bzr, '6c1g, '6c6b, '6cmz, '6czd, '6d3k, '6de6, '6dhk, '6dju, '6due, '6e21, '6eof, '6ep2, '6f1t, '6f38, '6fd3, '6fgc, '6fl3, '6fm3, '6fo1, '6foc, '6g2j, '6g2v, '6g2x, '6g2z, '6g30, '6g3r, '6g6y, '6gcn, '6gfg, '6gne, '6gng, '6gr5, '6hd0, '6hky, '6hsn, '6ht7, '6hxh, '6hyp, '6hyt, '6ihk, '6itc, '6iug, '6izr, '6j5w, '6j9v, '6jil, '6jj8, '6jt8, '6k0r, '6k7k, '6k8z, '6l5o, '6luf, '6lyk, '6lym, '6lyo, '6lzi, '6m4i, '6m5u, '6mdw, '6mfm, '6mfu, '6mi6, '6mlq, '6mmc, '6mrc, '6nhk, '6nje, '6njo, '6no0, '6no2, '6no4, '6non, '6nr6, '6oaa, '6oby, '6omb, '6oo2, '6p0y, '6pam, '6pen, '6pk7, '6pod, '6pp6, '6pp8, '6pxl, '6q7l, '6q81, '6q93, '6qdj, '6qel, '6qf4, '6qfb, '6qi9, '6qie, '6qp0, '6qs4, '6qum, '6qv3, '6r0z, '6r10, '6r49, '6r4a, '6r4c, '6rad, '6rgy, '6rh0, '6rh2, '6rh8, '6rm9, '6rma, '6rmc, '6ro1, '6ru8, '6rwz, '6s02, '6s0j, '6s2p, '6s5g, '6s5o, '6sh6, '6tle, '6tmw, '6u1h, '6u1j, '6ude, '6uqe, '6uqo, '6v11, '6vq6, '6vq8, '6vqb, '6vqt, '6vrf, '6vsp, '6vve, '6vvo, '6vwo, '6vzr, '6vzv, '6wlz, '6wm2, '6wqh, '6wrf, '6wwg, '6wwk, '6wwm, '6wwq, '6wwu, '6xew, '6xi8, '6xk2, '6xp7, '6ya8, '6ycx, '6ycz, '6yhr, '6ysy, '6z1e, '1amu, '1ank, '1cja, '1ct9, '1del, '1efp, '1efv, '1eyj, '1fbp, '1fpe, '1fpg, '1fpi, '1fsa, '1g51, '1gpm, '1hto, '1j20, '1jwb, '1ka0, '1kht, '1md9, '1mf1, '1nv7, '1o97, '1obg, '1ptw, '1qgx, '1rdy, '1ses, '1u9z, '1ua4, '1uxu, '1v8s, '1xqs, '1y1p, '1yxu, '1zau, '1zbu, '1zn8, '2a1u, '2a7x, '2ak3, '2art, '2bwj, '2c38, '2c5s, '2cfm, '2d1r, '2dcl, '2eqa, '2f17, '2hbl, '2hcr, '2i4i, '2ivt, '2jb7, '2jgd, '2nsy, '2oun, '2p2f, '2pza, '2qga, '2qjt, '2qrk, '2r85, '2uv7, '2var, '2vso, '2vze, '2x3k, '2xoz, '2yb1, '2yrx, '2ys6, '2yvo, '2ze5, '2ze7, '3b1r, '3blw, '3c0h, '3cls, '3clu, '3dah, '3dhv, '3drw, '3e3n, '3e7w, '3fhm, '3g89, '3glv, '3hf7, '3ib8, '3ifa, '3ifc, '3kd6, '3kgd, '3l31, '3l4b, '3l9w, '3lfr, '3lkm, '3lw7, '3mf2, '3n8h, '3nkv, '3nyo, '3nyq, '3o0f, '3ocv, '3p4e, '3py5, '3q10, '3qfo, '3qh8, '3rex, '3rl6, '3roj, '3rph, '3rpl, '3rpz, '3rq2, '3rrb, '3sf0, '3syt, '3tdh, '3tj7, '3tlz, '3tnj, '3tv1, '3tyx, '3uq8, '3uy4, '3vbf, '3w1b, '3wjr, '3wuh, '3wvr, '3x01, '3x05, '3x07, '3x09, '4blw, '4brq, '4cfe, '4cs3, '4cs9, '4d57, '4d7a, '4eei, '4efc, '4epm, '4eq5, '4eys, '4fbc, '4fwk, '4g0y, '4gbw, '4gtw, '4gws, '4gwy, '4gx4, '4gx6, '4h2v, '4hv4, '4hvj, '4i5w, '4ig1, '4ijn, '4imy, '4ini, '4itr, '4kke, '4kxp, '4m0k, '4mx2, '4q86, '4r1m, '4r78, '4rdh, '4rer, '4uuw, '4x44, '4xje, '4yed, '4zhx, '4zkl, '4zxi, '5b8h, '5d0n, '5d1f, '5djh, '5ds7, '5dy9, '5ed3, '5ers, '5et6, '5f5x, '5f74, '5gju, '5gmd, '5gxd, '5gyz, '5ie3, '5ikp, '5iso, '5jmv, '5klz, '5kod, '5l3q, '5l6v, '5l95, '5mko, '5msd, '5mst, '5n5u, '5nc8, '5nri, '5nx9, '5o3r, '5ofu, '5ow0, '5t8s, '5tva, '5u7v, '5udt, '5veo, '5wm7, '5wsc, '5x0e, '5x0k, '5yfv, '5yfx, '5yg8, '5zbl, '5zq7, '6ang, '6avh, '6b1u, '6b2e, '6c9g, '6e8o, '6ep0, '6f2v, '6fcl, '6fd5, '6fd9, '6gax, '6gb0, '6gb4, '6gbf, '6he0, '6he2, '6ito, '6j53, '6jwr, '6jwx, '6jwz, '6kdu, '6ksc, '6l5m, '6ldk, '6ls5, '6ltd, '6m2t, '6m79, '6mmo, '6ofb, '6ozv, '6p8q, '6pjw, '6pmh, '6pmt, '6rms, '6si8, '6sy7, '6v89, '6v8a, '6vef, '6vt1, '6vte, '6vvg, '6wbo, '6wfj, '6x7u, '1ad5, '1bxd, '1bxr, '1cm8, '1do2, '1eyz, '1gl7, '1gl9, '1gs5, '1h72, '1i5b, '1ia9, '1id0, '1ixr, '1iy0, '1j1b, '1j7u, '1jkl, '1jnk, '1jpa, '1jwh, '1ngj, '1nhi, '1nmz, '1o6l, '1oxv, '1p7l, '1p9w, '1pjk, '1pvg, '1pyx, '1q3q, '1q99, '1qha, '1qzr, '1s16, '1t4g, '1tqm, '1u3d, '1un9, '1v25, '1v8k, '1vfv, '1w2c, '1wuu, '1x3n, '1xms, '1xr1, '1xu4, '2a19, '2a29, '2bif, '2bmu, '2bri, '2bzk, '2c49, '2ch4, '2cvt, '2cvv, '2d32, '2d3b, '2dwb, '2eud, '2f1i, '2fpl, '2gdj, '2gjk, '2io7, '2itn, '2itv, '2itx, '2ivn, '2iwh, '2jlr, '2oid, '2ozo, '2pvr, '2q7e, '2qo7, '2qo9, '2qoc, '2qoq, '2qt0, '2qwr, '2r5t, '2r7p, '2v55, '2vpq, '2vwb, '2y9q, '2yef, '2yzn, '2zin, '2zv8, '3a4l, '3a99, '3aje, '3aln, '3b5y, '3b7g, '3baf, '3beg, '3c41, '3cok, '3d41, '3dcb, '3dfc, '3etl, '3fhi, '3fws, '3fxx, '3gon, '3gu5, '3guc, '3h80, '3idc, '3igo, '3ih0, '3iqw, '3kex, '3kfb, '3kvg, '3llt, '3mfr, '3mia, '3n8d, '3nbv, '3o80, '3oe7, '3oee, '3pfq, '3pls, '3puz, '3pvb, '3qf7, '3qkt, '3qtt, '3qxs, '3rc3, '3rlf, '3s8c, '3t1k, '3t9a, '3t9c, '3tb9, '3tbk, '3tii, '3tm0, '3u87, '3uie, '3uim, '3vjn, '3vqw, '3vr3, '3vzu, '3w0n, '3w0r, '3wjp, '3wow, '3x03, '3x1k, '3zec, '3zfc, '3zlm, '3zry, '4a4z, '4a62, '4a6j, '4aqv, '4axd, '4axf, '4bfm, '4bl1, '4bra, '4cid, '4cxa, '4czk, '4czm, '4czy, '4d4g, '4d4i, '4e02, '4e84, '4eqm, '4fi3, '4fie, '4fig, '4fl2, '4h3p, '4i94, '4iir, '4ipe, '4ix5, '4jrn, '4kp4, '4l1k, '4lgd, '4lqp, '4lrj, '4ma5, '4nif, '4nzm, '4nzo, '4o1p, '4ocv, '4oh4, '4ohv, '4pds, '4pht, '4q4a, '4q6g, '4qht, '4qny, '4r2i, '4r2m, '4r39, '4r3a, '4r9u, '4tl6, '4tnd, '4u40, '4utg, '4v1v, '4w7s, '4w8f, '4xd8, '4xfj, '4xh1, '4xh5, '4yiy, '4z9l, '4zir, '4zse, '5awm, '5b4e, '5cb6, '5cno, '5d41, '5d6a, '5dbx, '5dd7, '5dgk, '5dzc, '5e3t, '5e7m, '5e92, '5ee3, '5eg1, '5f5r, '5htp, '5htv, '5hvj, '5idm, '5if9, '5ix1, '5k5z, '5kiw, '5kiy, '5kpr, '5kpt, '5li1, '5ljw, '5lpv, '5m5l, '5m5n, '5mio, '5mlv, '5mm4, '5ncl, '5nd7, '5np7, '5o26, '5of9, '5ofa, '5tvk, '5ugl, '5vk4, '5vlq, '5wdy, '5wno, '5x2a, '5x9w, '5xd6, '5xig, '5xii, '5xik, '5xio, '5xiq, '5xzv, '5ybi, '5yj9, '5yk1, '5yz8, '5zbr, '5zct, '5ze9, '6a6m, '6a88, '6ao5, '6b4j, '6bg2, '6cau, '6cqd, '6cyz, '6duk, '6eac, '6efx, '6egf, '6fdm, '6g77, '6gpy, '6hph, '6i7l, '6jdo, '6ltb, '6ly3, '6ly7, '6lya, '6mcp, '6mm5, '6o1e, '6o74, '6pe6, '6ppj, '6pwg, '6qrj, '6rzq, '6s8f, '6six, '6siz, '6sul, '6ta4, '6v2w, '6vj7, '6vph, '6vpj, '6vpl, '6wak, '6wb7, '6wqx, '6wwo, '6wws, '6wxn, '6xx7, '6z2w, '1dag, '1g3r, '1gqy, '1i44, '1jbv, '1lij, '1saz, '1t5s, '1vfp, '1wtc, '2abs, '2c88, '2dqs, '2dwp, '2hcb, '2hry, '2j4j, '2ohf, '2pkn, '2pul, '2pun, '2pvf, '2pwl, '2py3, '2pz5, '2q0b, '2xe8, '2z7q, '2zse, '3a1c, '3a1e, '3af2, '3ar2, '3b9r, '3c9t, '3cly, '3ehf, '3ehj, '3gie, '3gig, '3hxy, '3nl5, '3w34, '3w8r, '4amf, '4ayt, '4ayx, '4bew, '4c3p, '4c3r, '4c5m, '4ck0, '4cvl, '4f1m, '4f1o, '4i55, '4itl, '4j95, '4j97, '4j99, '4k33, '4lj9, '4lja, '4mo4, '4mv3, '4o2b, '4o4i, '4rh3, '4s35, '4tuy, '4tv9, '4uu1, '4uxx, '4xlv, '4zdk, '5auo, '5c3z, '5c41, '5ca0, '5cb4, '5eg3, '5ezy, '5fnv, '5g15, '5h7o, '5iuj, '5iul, '5iun, '5j2u, '5jh7, '5ksd, '5li9, '5lov, '5lxt, '5lyj, '5m8g, '5mf4, '5ng1, '5njh, '5o7a, '5oow, '5osk, '5s4l, '5s4n, '5s4p, '5s4r, '5s4t, '5s4v, '5s4x, '5s4z, '5s50, '5s52, '5s54, '5s56, '5s58, '5s5b, '5s5d, '5s5f, '5s5h, '5s5j, '5s5l, '5s5n, '5s5p, '5s5r, '5s5t, '5s5v, '5s5x, '5s5z, '5s60, '5s62, '5s64, '5s66, '5ugx, '5x1s, '5x40, '5x8c, '5xag, '5xhc, '5xi5, '5xi7, '5xlt, '5xlz, '5yl2, '5yl4, '5ylj, '5z4u, '6a8b, '6agg, '6agk, '6brf, '6bs2, '6c83, '6ci7, '6cpf, '6f7c, '6fjf, '6fkj, '6fkl, '6gf3, '6gj4, '6gze, '6hef, '6hx8, '6hxb, '6jcj, '6k7i, '6k9v, '6lcr, '6lsm, '6pnx, '6qqn, '6rb2, '6ru6, '6ses, '6xmq, '6y4m, '1cr2, '1xjf, '1xjn, '2jas, '2ocp, '2zr9, '2zrg, '2zrk, '2zrm, '3pkp, '3uus, '4erm, '4q2d, '4qg1, '4rxp, '4tnr, '4tnz, '4to0, '4to6, '5cns, '5hgm, '5im3, '5juy, '5olk, '5opk, '5opm, '6dw3, '6dw5, '6dw7, '6dwk, '6iph, '6ipl, '6j6i, '6kbd, '6pwy, '6txc, '6txe, '6yom, '1aux, '1gjv, '1k6m, '1kjj, '1mmg, '1mo5, '1qhy, '1sx3, '1ubf, '1w1w, '2ga9, '2iut, '2odw, '2oze, '2pmi, '2qf7, '2xj9, '2zra, '2zre, '3eih, '3euj, '3fzp, '3hu2, '3mwy, '3ork, '3orm, '3t2s, '3vey, '3wry, '4bwx, '4crs, '4dn5, '4dpu, '4dpw, '4iee, '4jsp, '4kft, '4kln, '4ko8, '4lac, '4nah, '4tl8, '4tlb, '4tld, '5a2w, '5c18, '5c1b, '5exs, '5i9v, '5oea, '5vfq, '5vfs, '5vy9, '5vya, '5ykg, '5yw7, '5yw9, '5ywa, '5z69, '5zqm, '6ahf, '6chs, '6e11, '6f0x, '6j7e, '6jdi, '6lt4, '6of2, '6qv1, '6skz, '6sl1, '6ui4, '6v4l, '6xbz, '6xjh, '1g4a, '2pey, '4uof, '5ji3, '1f9h, '1hq2, '1kny, '1n2e, '1n2g, '1nus, '1q19, '1ru2, '1s26, '1tmm, '1w48, '1wc3, '1wc5, '2c5u, '2zt6, '3h9j, '3hd1, '3hsg, '3ht0, '3ilo, '3jz0, '3lpn, '3ves, '3vth, '4bls, '4clk, '4clw, '4dpg, '4ewv, '4i2d, '4iz9, '4l39, '4m5h, '4m5j, '4m5l, '4m5n, '4yxj, '5cfs, '5es7, '5etp, '5etr, '5ett, '5etv, '5of3, '5y0q, '5z79, '6gr1, '6mfw, '6s84, '6vco, '6vd0, '3zu0, '4mam, '6gqs, '3ba6, '4bwp, '5h9b, '5jzj, '5kq8, '6fh2, '6gr3, '1g8h, '2fja, '2ofw, '2qjf, '4fxp, '5cb8, '3b2t, '1ao0, '1aon, '1ats, '1b4s, '1b6s, '1ba0, '1bs1, '1bup, '1byq, '1c30, '1cqi, '1cz7, '1cza, '1dad, '1daf, '1dgk, '1djn, '1e2d, '1e2f, '1e4e, '1e8h, '1e98, '1e9b, '1e9d, '1e9f, '1ea6, '1eqm, '1f3o, '1f48, '1f52, '1f9u, '1f9w, '1fnn, '1fwk, '1g3q, '1g6h, '1g99, '1gc5, '1gki, '1glb, '1gld, '1glf, '1goj, '1gzf, '1hpm, '1hqy, '1ht2, '1hux, '1hw8, '1hwj, '1hwl, '1i59, '1i5c, '1i5s, '1iah, '1ii6, '1in5, '1in7, '1iow, '1iy1, '1j1c, '1j7l, '1jdb, '1jed, '1jj7, '1jwy, '1jx2, '1k3c, '1kdn, '1kjq, '1ksf, '1l0o, '1l8q, '1ltq, '1lvg, '1m15, '1m6v, '1m74, '1m7h, '1mmd, '1mnd, '1mq4, '1mwm, '1mxb, '1n06, '1n08, '1n6m, '1nb0, '1nga, '1ngc, '1njf, '1nkt, '1nlk, '1nmy, '1nn3, '1nvf, '1ny3, '1ny5, '1o0h, '1o51, '1o92, '1o94, '1ofi, '1ohb, '1ol5, '1ol7, '1oxu, '1p4m, '1p61, '1pf9, '1pfk, '1php, '1q0b, '1qf9, '1qqm, '1qqo, '1r0y, '1r6b, '1rfv, '1sd0, '1sx4, '1sxj, '1t5t, '1t6x, '1tf2, '1tuu, '1tuy, '1ty8, '1u3g, '1u6r, '1u8a, '1ube, '1uc9, '1uky, '1um8, '1v8j, '1va6, '1vhl, '1vom, '1w2d, '1w47, '1w5s, '1w7k, '1w9j, '1w9l, '1wbp, '1wpg, '1x3m, '1x6v, '1xjk, '1xjq, '1xmv, '1xnj, '1xrj, '1xx6, '1y8o, '1yp4, '1yv3, '1yyf, '1z2n, '1z59, '1z5a, '1z5c, '1zar, '1zth, '2a7q, '2ad5, '2awn, '2b0q, '2b9i, '2bef, '2bej, '2bfr, '2bkk, '2bvc, '2c2a, '2c31, '2c39, '2c9o, '2cdn, '2cgj, '2cgl, '2d0o, '2d33, '2d3a, '2d3c, '2dfn, '2dft, '2dln, '2dwc, '2dwo, '2e2q, '2eck, '2f1j, '2ff7, '2ffa, '2fme, '2fna, '2fpk, '2fyk, '2g5i, '2gk6, '2gm1, '2gqs, '2gry, '2heh, '2hen, '2hmf, '2hmv, '2hv7, '2hve, '2hxh, '2hyd, '2i5b, '2i8c, '2ibm, '2ieh, '2if8, '2io8, '2iop, '2ior, '2iuu, '2iw3, '2iyv, '2iyz, '2j9d, '2jcb, '2jfg, '2ji6, '2ji8, '2jib, '2jls, '2no0, '2no6, '2nuu, '2obm, '2ofx, '2ojw, '2olj, '2otg, '2owm, '2p4n, '2p9i, '2pg2, '2po0, '2pui, '2q2y, '5ext, '5eyn, '5f0z, '5fhh, '5fl3, '5fm7, '5ftj, '5ftl, '5g1x, '5gjr, '5gme, '5gre, '5gza, '5h56, '5h70, '5hmp, '5hu3, '5i0i, '5idj, '5irl, '5irn, '5iz4, '5jqw, '5jyg, '5k9t, '5knc, '5kx5, '5l22, '5l8j, '5l8l, '5lih, '5ljv, '5ltj, '5lu4, '5lxm, '5ly3, '5m06, '5m1r, '5m32, '5moe, '5muv, '5mvf, '5mvr, '5mxm, '5nd2, '5nd4, '5o7d, '5o8i, '5obw, '5odt, '5oeb, '5ofr, '5opx, '5orj, '5orl, '5orn, '5orp, '5orr, '5ort, '5orv, '5orx, '5orz, '5os0, '5os2, '5os4, '5os6, '5osd, '5osf, '5osl, '5ovo, '5t0h, '5tdm, '5tes, '5tkr, '5tsg, '5tth, '5tvx, '5ubv, '5uht, '5uiv, '5ukd, '5vhc, '5vr8, '5vy8, '5w2i, '5w74, '5wdh, '5x06, '5x1t, '5xa8, '5xb2, '5xjb, '5xza, '5y5y, '5y6m, '5ya2, '5ygg, '5yk0, '5yk4, '5ywd, '5zo8, '5zq6, '5zui, '5zwa, '5zz6, '6a8c, '6awi, '6b4i, '6b8b, '6bs3, '6c1d, '6c7y, '6c90, '6cib, '6cjj, '6djv, '6dzg, '6ebv, '6em7, '6eoe, '6ep5, '6etj, '6f1u, '6f3a, '6f5d, '6f95, '6fa5, '6faa, '6fac, '6fcy, '6fgd, '6fhk, '6fjk, '6fl8, '6fua, '6g2w, '6g2y, '6g3s, '6g6z, '6g72, '6gco, '6gnf, '6gpp, '6gq6, '6gr2, '6hd3, '6heg, '6hkx, '6hpu, '6hso, '6hwl, '6hys, '6i4m, '6i59, '6i7e, '6ixw, '6jdb, '6jj9, '6jkm, '6jt7, '6jt9, '6jta, '6k5l, '6kev, '6kko, '6ks6, '6ky4, '6l1q, '6l6j, '6lor, '6ly8, '6lyl, '6m01, '6m5v, '6mfv, '6mgf, '6mrd, '6mv9, '6n9l, '6ndy, '6nfe, '6njp, '6no1, '6no3, '6no5, '6npy, '6nyy, '6o0h, '6oab, '6oid, '6ojz, '6ok2, '6okv, '6opc, '6p2d, '6pdw, '6pdy, '6pek, '6po1, '6po3, '6pos, '6pp5, '6pp7, '6pxi, '6pxk, '6q7m, '6qb8, '6qi8, '6qid, '6r0w, '6r0y, '6r4b, '6r4d, '6rfv, '6rgz, '6rh1, '6rh7, '6rm8, '6rmb, '6ru7, '6s5b, '6s7r, '6sh3, '6t85, '6tep, '6trl, '6u1i, '6u1k, '6uko, '6uuw, '6v4c, '6v4k, '6vq7, '6vq9, '6vqa, '6vzq, '6vzs, '6vzu, '6vzw, '6wjd, '6wm3, '6wwf, '6wwj, '6wwn, '6wwr, '6xg6, '6xhi, '6y1i, '6ya7, '6yc7, '6ycy, '6ypn, '6yxt, '6yzh, '6z0p, '6z1d, '6z1f, '6z47, '6z4w, '6z63, '6z67, '6z7u, '6znm, '6zno, '6zyi, '7a4v, '7aho, '7arl, '7auc, '7bdk, '7bp9, '7bpa, '7bsq, '7bvz, '7cq7, '7cqu, '7cqw, '7dcp, '7jh7, '7juq, '7kc7, '7ks4, '7ksl, '7kue, '7kyb, '7liw, '7nfy, '7ngc, '7ngq, '7o3x, '7o3z, '12as, '1aer, '1dgs, '1dma, '1ecj, '1eyk, '1fa9, '1fj9, '1fpd, '1fpf, '1fpj, '1fpl, '1frp, '1fta, '1fvi, '1fyd, '1h3d, '1htt, '1k9y, '1kpf, '1ktg, '1kz8, '1lgr, '1ltk, '1mc1, '1mdb, '1mf0, '1mzv, '1nh8, '1o96, '1obt, '1ore, '1p8l, '1pyg, '1qb8, '1rao, '1rdz, '1ror, '1ry2, '1s68, '1son, '1t9g, '1tb5, '1tb7, '1tbw, '1uuy, '1uxn, '1uxp, '1uxv, '1v26, '1v9p, '1vd1, '1w0h, '1wxe, '1wxi, '1yyz, '1yz0, '1z6s, '1z84, '1zn9, '2a1t, '2a86, '2d1q, '2dsd, '2f3d, '2fjb, '2gm3, '2gmk, '2gsu, '2oox, '2ptq, '2q4h, '5eyt, '5f1f, '5fbb, '5fcb, '5gz5, '5gzw, '5ipp, '5jda, '5m45, '5msc, '5msq, '5mss, '5msw, '5o1u, '5o4p, '5o70, '5svb, '5sxs, '5t8t, '5v0i, '5wm2, '5wsb, '5x0b, '5x0f, '5x0j, '5x8f, '5yfu, '5yfw, '5yg9, '5yga, '5zbk, '5zq4, '6aic, '6awa, '6c9f, '6c9h, '6c9j, '6czm, '6e5y, '6esa, '6etd, '6etf, '6eth, '6fd6, '6gb9, '6gbc, '6gpb, '6h1b, '6hvl, '6ijb, '6j58, '6jwu, '6k8k, '6kby, '6kjm, '6krh, '6lp0, '6ltc, '6m2u, '6mn8, '6mv7, '6nab, '6ne7, '6o3p, '6o6q, '6oms, '6oqq, '6oz1, '6p4u, '6p63, '6plm, '6qjz, '6r8u, '6s2u, '6shq, '6siw, '6siy, '6slt, '6sq8, '6tm4, '6u7b, '6vpm, '6vt8, '6w6y, '6xhe, '6zkb, '6zkd, '6zkf, '6zkh, '6zkj, '6zkl, '6zkn, '6zkp, '6zkr, '6zkt, '6zkv, '7ae6, '7aer, '7c43, '7cbb, '7dk8, '7egk, '7gpb, '7k5j, '7kwm, '7l29, '1b63, '1d2n, '1e0j, '1e94, '1ez1, '1gsj, '1h73, '1ig1, '1ir3, '1ixs, '1jcg, '1jkk, '1jqh, '1kh3, '1kor, '1m0w, '1mmn, '1mqb, '1mx0, '1ngi, '1nhh, '1nhj, '1nn1, '1nn5, '1o6k, '1p3d, '1q3h, '1qpc, '1qvr, '1vfw, '1vpe, '1yxt, '1zxm, '1zy5, '2a00, '2a2d, '2acx, '2aj4, '2ajp, '2b21, '2c6d, '2c99, '2chg, '2chq, '2cvu, '2dxd, '2e0a, '2e21, '2e8a, '2eb3, '2fpm, '2gs7, '2hld, '2hw1, '2hxf, '2i1q, '2j0l, '2jg1, '2mjp, '2o1u, '2onj, '2ou7, '2p0a, '2p0c, '2p9u, '2pml, '2q7d, '5flg, '5gz9, '5hph, '5hvk, '5i35, '5i9w, '5ix2, '5j1j, '5k1p, '5k1x, '5kne, '5kwv, '5m5i, '5m5m, '5m5o, '5mm7, '5obu, '5oby, '5ocu, '5oop, '5tf9, '5ucr, '5uls, '5upk, '5uv4, '5w7t, '5we8, '5x9v, '5xih, '5xij, '5xip, '5zbs, '5zmf, '5zqt, '6ac9, '6azr, '6b0l, '6b3v, '6b4k, '6b8h, '6bbn, '6bqw, '6bs5, '6bxi, '6d14, '6da0, '6g76, '6g78, '6gau, '6gpf, '6h5e, '6hpq, '6iny, '6j9q, '6k4h, '6k76, '6ly6, '6lyb, '6mlr, '6mm6, '6mm8, '6n5c, '6opg, '6or5, '6p1d, '6p1l, '6par, '6pp9, '6s5t, '6s8g, '6s8m, '6su9, '6tqf, '6ty4, '6u1y, '6uyh, '6vpg, '6vpi, '6vpo, '6wwh, '6wwl, '6wwv, '6xl4, '6yb9, '6z2x, '6z3a, '6z5u, '6zpi, '7arj, '7bxo, '7cgy, '7cqq, '7ehl, '7jus, '7juu, '7juw, '7juy, '7jv1, '7k5z, '7k7t, '7lvq, '7m0u, '7m0w, '7m0y, '7n7k, '1dah, '1e22, '1gll, '1gqt, '1i5a, '1i6i, '1ia0, '1k3a, '1kji, '1kof, '1lii, '1rft, '1tz6, '1u54, '1z2p, '1zyu, '2a9z, '2ab8, '2by4, '2c8k, '2hs4, '2pvy, '2pzp, '2pzr, '5h74, '5iuk, '5ium, '5iyz, '5jcb, '5jqg, '5jvd, '5la6, '5lxs, '5m7e, '5m7g, '5m8d, '5nfz, '5ng0, '5ov7, '5s4m, '5s4o, '5s4q, '5s4s, '5s4u, '5s4w, '5s4y, '5s51, '5s53, '5s55, '5s57, '5s59, '5s5a, '5s5c, '5s5e, '5s5g, '5s5i, '5s5k, '5s5m, '5s5o, '5s5q, '5s5s, '5s5u, '5s5w, '5s5y, '5s61, '5s63, '5s65, '5s67, '5uhn, '5ui0, '5v60, '5xaf, '5xp3, '5yls, '5yz3, '5z4p, '5zxh, '6br1, '6bry, '6d88, '6eg5, '6eq9, '6eqo, '6fii, '6fjm, '6i5c, '6k7j, '6knz, '6lsn, '6lzj, '6n47, '6nng, '6o5m, '6o61, '6qtn, '6s83, '6s9e, '6tnh, '6u2g, '6v6q, '6wk0, '6y4n, '6y6d, '7cda, '7cek, '7dad, '7daf, '7jfr, '7kja, '7kjc, '7ky8, '7lc3, '1h7a, '1peu, '1ubg, '1xjg, '2far, '5jul, '5tgk, '5wve, '6aui, '6dwj, '6j5t, '6jon, '6mw3, '6myx, '6r5d, '1bif, '1h7u, '1isg, '1kp8, '1mo4, '1nly, '1oyy, '1xp8, '1xxh, '1zun, '2g2f, '5ftn, '5l6w, '5mtv, '5nzz, '5o0y, '5vfp, '5vfr, '5xg3, '5ykf, '5yw8, '5zt1, '6cvl, '6e10, '6hrc, '6jb1, '6jdl, '6o1x, '6of3, '6qpw, '6quz, '6qv2, '6qv4, '6s6v, '6sdx, '6sky, '6sl0, '6t4h, '6tmx, '6tsz, '6uks, '6wjn, '6wsg, '6xji, '6z4x, '7akm, '7bdi, '2pez, '1ih8, '1jgt, '1n2b, '1nut, '1q0n, '1ru1, '1tum, '1w49, '1w4a, '1wc0, '1wc4, '1ybu, '2bw7, '2pz8, '5etk, '5etm, '5eto, '5etq, '5ets, '5f2v, '5iv3, '5lm3, '5tv8, '6c02, '6e0l, '6ewz, '6fgx, '6gp8, '6gqr, '6kck, '6mfx, '6n67, '6ulz, '7d4s, '1hpu, '1mr2, '6gph, '6gpt, '6wjz, '7ooe, '7oog, '1g8g, '1i2d, '1jee, '1v47, '2goy, '2qb5, '2qen, '2ql6, '2qq0, '2qv7, '2qwm, '2qwo, '2qwq, '2qz4, '2r4u, '2r65, '2ukd, '2uyi, '2uym, '2ved, '2vf8, '2vhu, '2vtk, '2vvg, '2w4j, '2w58, '2wep, '2woj, '2wqn, '2wwg, '2wwi, '2wzb, '2wzd, '2x2r, '2x7c, '2x7e, '2xal, '2xe7, '2xk2, '2xoc, '2xx3, '2y5w, '2y65, '2ynm, '2ywv, '2z4r, '2zao, '2zdh, '2zfj, '2zfl, '2zgv, '2zhc, '2zi3, '2zi9, '2zj5, '2zrd, '2zs8, '2zsb, '2zts, '3a0t, '3a1d, '3a4m, '3a5c, '3akl, '3ar3, '3atv, '3aux, '3ay9, '3b2e, '3b5z, '3b6r, '3b6v, '3bfv, '3bk7, '3brb, '3bz8, '3c3a, '3c4n, '3c4z, '3c50, '3c7n, '3c9u, '3cjo, '3cnz, '3cob, '3cop, '3cwq, '3cx4, '3d54, '3dco, '3drb, '3dsr, '3dzd, '3dzv, '3ecc, '3eh9, '3ews, '3ez2, '3ez6, '3f5g, '3fe1, '3feg, '3fh0, '3fi8, '3fmo, '3fps, '3fwr, '3g2f, '3g8d, '3gbj, '3gdq, '3ge1, '3gif, '3gu6, '3guh, '3hb9, '3hws, '3hy6, '3hz6, '3i0o, '3i33, '3i5f, '3ibg, '3ics, '3ig8, '3ipx, '3iqx, '3j0j, '3jbz, '3jq3, '3jux, '3jv2, '3jxu, '3k1j, '3k30, '3k3b, '3k5e, '3k5i, '3kal, '3kar, '3kfe, '3ko1, '3ko3, '3ko5, '3l4i, '3l86, '3l9h, '3la6, '3lct, '3lj0, '3ll9, '3llm, '3lm9, '3lq3, '3lre, '3lv8, '3lvv, '3m6a, '3mes, '3mkd, '3mle, '3muf, '3n5b, '3nag, '3nha, '3nua, '3o5t, '3o6x, '3oaa, '3ocm, '3ozx, '3p23, '3p4x, '3pdt, '3pff, '3pnl, '3puw, '3pxn, '3q1k, '3q8u, '3q8y, '3qbw, '3qc9, '3qhw, '3qpv, '3qui, '3qxh, '3r9j, '3res, '3rre, '3rrm, '3rtd, '3rup, '3rv4, '3shf, '3sjd, '3sms, '3t7a, '3t9f, '3tif, '3tin, '3tqc, '3tsu, '3tuz, '3tw6, '3tz5, '3u06, '3u67, '3uds, '3ug7, '3ujn, '3uk6, '3ukd, '3umm, '3ung, '3vet, '3vf2, '3vf4, '3viu, '3vkg, '3vot, '3vpb, '3vtk, '3vzd, '3w0o, '3w3a, '3wnz, '3wo0, '3wv7, '3wwm, '3wxl, '3x2t, '3zcw, '3zl8, '3zoz, '3zpz, '3zq0, '3zq6, '4a14, '4a1z, '4a28, '4a51, '4a5y, '4ag5, '4am7, '4aqk, '4as7, '4axe, '4b3i, '4b7b, '4bbg, '4bg4, '4bgb, '4bgd, '4biu, '4biy, '4bn2, '4bql, '4bt1, '4bxn, '4bzp, '4c3k, '4c5b, '4cj7, '4ck5, '4ck7, '4cnz, '4co0, '4co2, '4czf, '4czh, '4czl, '4d81, '4dca, '4dz6, '4dzz, '4e03, '4e7z, '4ebu, '4edh, '4ehy, '4eiw, '4f7w, '4fcv, '4fey, '4fu0, '4gcz, '4gkr, '4gqk, '4gt8, '4gvj, '4gvz, '4gw0, '4gw2, '4gx1, '4gyi, '4h1g, '4h81, '4h85, '4hnd, '4hr2, '4i4l, '4iai, '4iak, '4iay, '4ib1, '4ib3, '4ihq, '4ii5, '4ike, '4iwy, '4ix4, '4ix6, '4iyn, '4j0b, '4j8f, '4jav, '4jl5, '4jla, '4jlo, '4kit, '4l16, '4lgy, '4lj8, '4lni, '4lnk, '4ma4, '4n09, '4ne2, '4ng4, '4nl0, '4nl4, '4nm0, '4nmn, '4nst, '4o21, '4o27, '4o2a, '4o7l, '4o7n, '4o7t, '4o7v, '4o81, '4o83, '4oag, '4ozj, '4p31, '4pfp, '4pj1, '4pjk, '4pjm, '4r1f, '4r1l, '4r7g, '4r7y, '4rix, '4rkz, '4rz3, '4rzq, '4rzu, '4s1h, '4tla, '4ts7, '4u00, '4ubf, '4ukd, '4uqo, '4v03, '4v7n, '4v81, '4ww9, '4xcd, '4xcj, '4xda, '4xdu, '4xgu, '4xh0, '4xhp, '4xiv, '4xyk, '4y0x, '4y8v, '4yb8, '4ybz, '4ydu, '4yix, '4z9m, '4zca, '4zfv, '4zg4, '4zgp, '4zhi, '4zki, '4znl, '5a88, '5a9f, '5afu, '5aun, '5b0o, '5bpf, '5bpl, '5bvc, '5byb, '5c3c, '5d0u, '5d4n, '5d9u, '5dgx, '5dmh, '5dmz, '5dtu, '5e7p, '5eaw, '5elz, '5eox, '5eqt, '5err, '5ert, '5erv, '2q8m, '2r7m, '2r84, '2rh6, '2rif, '2uv4, '2uv6, '2vii, '2vsx, '2wef, '2x75, '2xoy, '2ze6, '2zr2, '3a7a, '3a9v, '3aw8, '3ber, '3c85, '3cj7, '3cj9, '3clr, '3clt, '3cw9, '3ddj, '3dlz, '3e7x, '3eq6, '3fhj, '3fi0, '3fwz, '3g1z, '3gc0, '3gru, '3hw5, '3i0q, '3iuy, '3jtf, '3jwp, '3lhh, '3loq, '3lud, '3m84, '3ngn, '3ngt, '3nqr, '3nrn, '3nyr, '3nzt, '3o0m, '3omf, '3pco, '3r96, '3rk0, '3sbx, '3sgi, '3sp1, '3szg, '3t5m, '3ttf, '3tw2, '3ty9, '3u1b, '3uk2, '3vgj, '3vqx, '3x0b, '3zet, '4a59, '4b8s, '4brf, '4brn, '4cff, '4ct9, '4d05, '4d56, '4dg8, '4e6n, '4eq4, '4eql, '4eum, '4fbh, '4fbp, '4fry, '4ga6, '4gbv, '4gqy, '4gvl, '4gwz, '4h2s, '4h2w, '4h46, '4he2, '4hxv, '4ifz, '4kbf, '4kfs, '4li4, '4lqy, '4m9d, '4ma0, '4mpo, '4nnj, '4o6r, '4oke, '4ozl, '4p1g, '4rew, '4rvn, '4ts5, '4twb, '4v1u, '4wer, '4ww7, '4wyp, '4x45, '4y5q, '4yb6, '4zgl, '4zmf, '5b6h, '5bph, '5bsr, '5bus, '5byf, '5ck7, '5cot, '5dji, '5dyj, '5dzt, '5e7j, '5ed6, '2qcs, '2qpt, '2src, '2vug, '2vwi, '2wbe, '2wtk, '2xan, '2xcl, '2xok, '2zce, '3aar, '3alo, '3b60, '3cja, '3cmv, '3dak, '3eha, '3ew9, '3ewa, '3f5u, '3fgu, '3g3r, '3g51, '3gt8, '3gu4, '3h4l, '3hko, '3hqd, '3hx4, '3i4l, '3id8, '3idb, '3ju6, '3juh, '3kn5, '3ku2, '3lij, '3lmg, '3mfs, '3mfu, '3myk, '3ng0, '3nie, '3nsz, '3ntu, '3o7l, '3oeh, '3ofn, '3ouu, '3puy, '3pyf, '3pyz, '3q4z, '3qf4, '3qku, '3qtc, '3ruv, '3s6a, '3s8b, '3se5, '3sn9, '3t9b, '3t9d, '3tei, '3vgl, '3vjo, '3vpd, '3vqv, '3vr6, '3w0q, '3w0s, '3zfd, '3zlb, '4a5a, '4a61, '4ayw, '4biw, '4brd, '4bw9, '4c2w, '4cs4, '4cvm, '4czj, '4d2i, '4d6p, '4db1, '4e01, '4ehu, '4ekk, '4fif, '4fl1, '4fl3, '4fmq, '4h3q, '4hn2, '4hvc, '4ic7, '4ieb, '4ivg, '4jdi, '4jhd, '4jqe, '4jz7, '4k2r, '4ki0, '4lqq, '4lqs, '4m69, '4nzn, '4olf, '4pj3, '4pl0, '4pu5, '4q15, '4q4d, '4q5h, '4q5j, '4qml, '4upa, '4wgj, '4wjm, '4ww5, '4xh4, '4xhn, '4ydq, '4yls, '4z1i, '4ziy, '5aey, '5aga, '5bn4, '5c1o, '5ckw, '5cnn, '5d3m, '5dgh, '5e3u, '5e9e, '5eq6, '2r7k, '2vor, '2x14, '2z09, '2zja, '3c9s, '3fbr, '3fgo, '3gqi, '3hxx, '3jvv, '3lla, '3n8g, '3nl6, '3t10, '3zxt, '4e07, '4e09, '4f0f, '4h1w, '4i4t, '4i50, '4iac, '4j96, '4j98, '4kfu, '4lj6, '4mo5, '4mv4, '4mv8, '4mwd, '4nh1, '4o4h, '4o4j, '4rvz, '4tv8, '4u98, '4xc0, '4xf7, '4xou, '4xz3, '4zhq, '4zi7, '4zol, '5ar3, '5aup, '5bmv, '5c40, '5c8y, '5ca1, '5epv, '2wgh, '2xjb, '2zrf, '2zrl, '2zrp, '3hnf, '3irh, '3j9l, '3jbt, '4coj, '4col, '4jt4, '4mz7, '4qfx, '4qg2, '4qg4, '4tny, '4to1, '4v4l, '4zwg, '5cnt, '2r8f, '2w5b, '2zrj, '3av0, '3c4j, '3euk, '3hu1, '3hu3, '3kfk, '3orl, '3orp, '3ort, '3qus, '3wrx, '4a2b, '4bwk, '4dpt, '4i81, '4j9v, '4krc, '4nau, '4o1g, '4rf9, '4s0f, '4tl9, '4tlc, '4tle, '4ux3, '4uya, '4xcl, '4y12, '5a30, '5c03, '5c1a, '5da9, '3iim, '5cnv, '2qx0, '2vhc, '2x3f, '2yye, '3day, '3g5a, '3hd2, '3ilj, '3ip0, '3kuh, '3n0y, '3nba, '3seq, '4blt, '4cm0, '4gr5, '4m5g, '4m5i, '4m5k, '4m5m, '4oyx, '4q85, '4u0z, '4usu, '5cft, '3dgr, '4h2i, '4xym, '3ied, '4u7o, '4yhj, '5c3y, '4maf, '13pk, '6z19, '6znl, '6znn, '6znx, '6zo4, '6zph, '6zyh, '7a3z, '7ask, '7ayg, '7b2e, '7bp8, '7bpb, '7c1y, '7cqx, '7dhw, '7kct, '7kpm, '7ky9, '7lvr, '7m7a, '7mhb, '7ngl, '7ngp, '7nmj, '7o3w, '7o3y, '7o40, '7oh5, '6z81, '6zka, '6zkc, '6zke, '6zkg, '6zki, '6zkk, '6zkm, '6zko, '6zkq, '6zks, '6zku, '7bgn, '7c9q, '7cu1, '7cyf, '8gpb, '6zt3, '7a4o, '7a5e, '7ahh, '7ark, '7aur, '7bvy, '7cha, '7dqv, '7jur, '7jut, '7juv, '7jux, '7juz, '7jv0, '7m0t, '7m0v, '7m0x, '7m0z, '7n7j, '7nn0, '7bsp, '7ce6, '7ce8, '7cqn, '7oh7, '6ziw, '6zwm, '6zwo, '7d8i, '7jy5, '7l9p, '7nku, '7nqr, '7nqs, '7nqu, '7nqz, '7ooh
>Adenosylcobalamin(n=127)
'5d0b, '5t8y, '5d0a, '5c8e, '2xiq, '4r3u, '5cjv, '6wtf, '1dio, '2bb6, '2v3p, '3any, '3ci1, '3o0n, '4u6i, '4xc6, '5c8f, '5laa, '5yrt, '5ysn, '6d5k, '6ffv, '6h9f, '1n2z, '1n4a, '1nqh, '4kki, '4zrq, '1bmt, '4jgi, '5ujc, '1egv, '1e1c, '1req, '7req, '1k98, '3abo, '3kp0, '3whp, '4hut, '5c8d, '5nsa, '6d5x, '6zy0, '1y80, '1ccw, '1eex, '3abs, '5cjt, '6req, '5ul4, '4djf, '1i9c, '1k7y, '2v3n, '3bul, '3gai, '3kox, '4c1n, '4ras, '5d08, '5yrv, '5ysh, '5ysr, '6h9e, '6wgv, '6wte, '6x8z, '6zxx, '1uc4, '1cb7, '5cjw, '5req, '4ns3, '3iva, '1xrs, '1iwb, '1mmf, '2h9a, '3abq, '3ao0, '3koz, '3kq4, '3o0o, '3som, '4djd, '4lem, '5d6s, '5ul3, '6oxd, '6wh5, '2na5, '4zrp, '5ysc, '5cju, '5uos, '3kp1, '1iwp, '2bb5, '2pmv, '2xij, '2ycl, '3auj, '3ci3, '3iv9, '3req, '6zxu, '1egm, '1uc5, '2gsk, '2req, '4req, '3kow, '4dje, '1g64, '2bbc, '3abr, '3gah, '3gaj, '3koy, '5c8a, '6oxc, '6wgs, '6zy1, '3m8d, '5np4, '3sc0
>Ascorbic_acid(n=34)
'7cy8, '4o79, '4o7g, '3fxr, '4rp9, '4tvt, '6jnh, '7mpb, '5zlg, '1e72, '1xid, '4cip, '3vxi, '6jog, '2yld, '3zwi, '5jsl, '5kkz, '1e71, '4rp8, '5js5, '5jt4, '1e73, '3vln, '5d9w, '5zov, '5jcn, '2ylg, '5jli, '5jra, '1f9g, '3eka, '4twl, '7cy5
>Biopterin(n=304)
'2bd0, '6ngc, '1dwv, '1m9t, '1n2n, '1nse, '1nsi, '1p6n, '1zzs, '3dqt, '3dwj, '3eai, '3ebf, '3jwy, '3n5s, '3nlg, '3nod, '3pnh, '3rqp, '4c3a, '4cu0, '4cww, '4cx2, '4cx7, '4d37, '4imx, '4jsk, '4k5h, '4kcs, '4ug5, '4ugb, '4ugg, '4ugk, '4ugn, '4ugs, '4ugv, '4uh6, '4uha, '4upr, '4ux6, '5adi, '5adl, '5fj2, '5fvx, '5g67, '5g6e, '5g6i, '5g6l, '5g6q, '5uo4, '5vuw, '5vv2, '6av1, '1b66, '1mmk, '6hyc, '1lrm, '1wpl, '6ng4, '6ng6, '6ng8, '6ngf, '6pnd, '6pnf, '6po8, '9nse, '3ej8, '1d1w, '1dm8, '1p6l, '1qw5, '1zzt, '2an2, '2fc1, '2nse, '2nsi, '2y37, '3dqs, '3e65, '3e6o, '3e7m, '3ebd, '3jww, '3n5q, '3nle, '3nli, '3nqs, '4cul, '4d7i, '4uqr, '5uo6, '5vv0, '6av4, '6cic, '1kw0, '2dtt, '1ltz, '6z85, '1dr4, '1dr6, '2bf7, '6ng2, '6ngd, '6ngh, '6nhc, '6pnb, '6pot, '8nse, '1dww, '1jwj, '1m8d, '1m8h, '1q2o, '1rs9, '2bhj, '3e7i, '3nlu, '3nw2, '4car, '4ctz, '4cwx, '4cx1, '4d1n, '4d34, '4d38, '4jsl, '4k5j, '4kcq, '4luw, '4nos, '4ug6, '4ugd, '4ugh, '4ugl, '4ugp, '4ugr, '4ugt, '4ugx, '4uh5, '4uh7, '4uh9, '4upt, '5adf, '5adj, '5adn, '5fvu, '5fvw, '5fvy, '5g68, '5g6f, '5g6n, '5uo2, '5uod, '5vuv, '5vux, '5vv4, '5vv8, '5vvn, '6auz, '6av2, '1mlw, '2toh, '5zfk, '6ngb, '6pob, '1d1x, '1nod, '1vaf, '2fbz, '2fc2, '3e67, '3e6t, '3e7g, '3jwx, '3n5r, '4cft, '4cty, '4cu1, '4cwv, '4cwz, '4d33, '4d36, '4d3a, '4k5i, '4kcr, '4uch, '4ug8, '4ugf, '4ugj, '4ugo, '4ugw, '5adm, '5fj3, '5g6d, '5g6h, '5uo5, '5vuz, '5vv3, '5vv6, '5vva, '6av0, '6av5, '1y13, '2a0s, '1dcp, '5jk5, '5zer, '1dr3, '1dr1, '1e92, '1sep, '6ng5, '6nge, '6ngi, '6pne, '6po5, '6po7, '6po9, '1d1v, '1df1, '1dmi, '1m8e, '1m8i, '1p6m, '1qom, '1qw4, '1r35, '1rs8, '2hx2, '2nod, '3e6l, '3e6n, '3e7t, '3jwz, '3n5p, '3nld, '3nlf, '3nlh, '3nlt, '3rqo, '4cwy, '4cx0, '4d7h, '4d7j, '4jsm, '4k5k, '4kcp, '4lwb, '4uga, '4ugc, '4ugm, '4ugu, '4ugy, '4upq, '4ups, '5g6a, '5g6c, '5g6m, '6auy, '2v6t, '1j8u, '1mmt, '1dmw, '2bfp, '6ng1, '6ng7, '6nga, '6nhb, '6pna, '6pnc, '6poa, '4js9, '1dwx, '1fop, '1jwk, '3n5t, '4d35, '4d39, '4ug7, '4uge, '4ugq, '4uh8, '4v3u, '5adg, '5adk, '5fvv, '5fvz, '5g69, '5g6g, '5g6k, '5uo1, '5uo3, '5uo7, '5vuy, '5vv1, '5vv5, '5vv7, '5vv9, '5vvg, '6av3, '6cid, '1tg2, '5jk8
>Biotin(n=133)
'3u9s, '3bg5, '3hb9, '1bib, '1luq, '1nqm, '1y55, '2avi, '2b8g, '2ejg, '2gh7, '2izf, '2izj, '2jgs, '2rtg, '2y3f, '3g8c, '3ib9, '3rdm, '3t2w, '3wyp, '3wzn, '4bbo, '4dve, '4gd9, '4irw, '6uc3, '3fpa, '5iwt, '5wo7, '1xny, '1z6h, '3bg3, '3hbl, '1n9m, '1ndj, '1swd, '1swp, '1swr, '1swt, '2c4i, '2dth, '2izi, '2rte, '2uz2, '2zsc, '3ew2, '4ekv, '6aul, '6vjk, '7dbs, '1dam, '4dne, '6d7p, '6ybp, '1r30, '4hnu, '5ks8, '1avd, '1df8, '1hxd, '2ejf, '3efs, '3ry2, '3szj, '3t6f, '3wyq, '4bj8, '4ggz, '4z28, '6m9b, '6udc, '7efd, '5iwp, '5iwr, '5wo9, '6d7x, '4hnv, '1mep, '1stp, '1swg, '1swk, '1swn, '1wbi, '1wpy, '2bdo, '2f01, '2izg, '2rtf, '2zgw, '6hdt, '4m6v, '3rdq, '5wo6, '4rzq, '3ho8, '3va7, '4hnt, '1bdo, '1mk5, '1swe, '2dxt, '2rtd, '2uyw, '3efr, '3rdo, '4bcs, '4gda, '4mfe, '7efc, '5wo8, '6qsq, '3tw6, '5csl, '6ybq, '4a0r, '3n6r, '1n43, '1y52, '2dto, '2ej9, '2fyk, '2izh, '3mg5, '4loc, '4yvb, '6j6j, '6njz, '6nkp, '6vjl, '5iwk, '6d7o, '6d7q
>Coenzyme_A(n=1120)
'5d4e, '1b87, '1cml, '1cqi, '1dm3, '1ead, '1fy7, '1h17, '1h1t, '1hnj, '1ib1, '1ixe, '1iyk, '1j4j, '1k39, '1kgq, '1khr, '1lo8, '1m4g, '1mzj, '1nvl, '1on9, '1p0h, '1p7t, '1ps9, '1pt8, '1pua, '1qsn, '1scu, '1sg4, '1wdk, '1wn3, '1xpk, '1xvu, '1z4r, '2b4b, '2bei, '2bsw, '2bue, '2cnm, '2cts, '2cy2, '2cye, '2d5a, '2fy5, '2gd2, '2gf6, '2grj, '2h3w, '2i7p, '2ibu, '2iby, '2ix5, '2ji8, '2nua, '2oi6, '2ozg, '2p0w, '2p2b, '2p6e, '2p8u, '2q4y, '2qf7, '2r26, '2r8v, '2r9e, '2rc4, '2vat, '2vez, '2vjm, '2vsu, '2wl5, '2wlg, '2xiq, '2zw5, '3anp, '3b2s, '3b7k, '3cgb, '3cv2, '3cz7, '3f0a, '3fsb, '3glm, '3gya, '3ict, '3iu1, '3jtk, '3lbe, '3nfd, '3oyz, '3pgp, '3pm5, '3pvr, '3pzc, '3qmn, '3r37, '3r5c, '3rta, '3tdt, '3tfy, '3to6, '3u9s, '3uf6, '3vwe, '3vzs, '3wr7, '3x1m, '3zwa, '4ag7, '4c2j, '4cax, '4eaa, '4eu4, '4eu8, '4fnd, '4gs4, '4h6u, '4hkf, '4hzd, '4hzp, '4i42, '4ku3, '4kuh, '4l80, '4l89, '4lx9, '4nhd, '4nsq, '4nv7, '4o9c, '4pk2, '4pzs, '4qjk, '4r1l, '4r3u, '4r87, '4ruk, '4u9w, '4ubv, '4x5k, '4zdc, '5ayv, '5byu, '5cjv, '5ec4, '5gi8, '5gif, '5gk9, '5gxd, '5h84, '5hh1, '5hwq, '5icv, '5kgj, '5lkz, '5lot, '5ls7, '5nnp, '5npq, '5o6j, '5o9t, '5szv, '5szz, '5t02, '5t7d, '5us1, '5w3x, '5wci, '5wje, '5wx3, '5x8f, '5xuh, '5xxr, '5yge, '5yo9, '5zai, '6aby, '6b3t, '6c32, '6f56, '6ia6, '6iuf, '6k3c, '6lq4, '6lq8, '6op5, '6p2p, '6pav, '6pf1, '6pgu, '6qrm, '6ui9, '6vo5, '6wfg, '6wfk, '6ygb, '6znu, '7amd, '7c4g, '7kyj, '1bo4, '1cjw, '1cm0, '1cqj, '1dq8, '1e1c, '1eac, '1h9g, '1hnd, '1hnh, '1kk4, '1kqa, '1kuv, '1lo7, '1m4i, '1n8w, '1p5r, '1pg4, '1pu9, '1qfl, '1qr0, '1req, '1s3z, '1s5k, '1t3z, '1t4c, '1t7q, '1u6s, '1vgr, '1wdl, '1wlv, '1xny, '1y7u, '1yli, '2a81, '2af4, '2ahw, '2d3t, '2dub, '2e6u, '2f6r, '2fxf, '2h12, '2h3p, '2h7c, '2i79, '2jdd, '2k5t, '2nu6, '2nu8, '2nyg, '2o28, '2ob0, '2ozu, '2p6g, '2qx1, '2ref, '2scu, '2tdt, '2vfc, '2vtz, '2vu0, '2vxk, '2wds, '2wle, '2wya, '2x58, '2zpa, '3b96, '3bli, '3cge, '3d2p, '3h77, '3kvu, '3kzl, '3ld2, '3lnb, '3mqh, '3ne7, '3nyq, '3pp9, '3pvt, '3pw8, '3q0j, '3qb8, '3qdq, '3r35, '3smp, '3u9e, '4dpm, '4ea8, '4eu6, '4fn8, '4hzo, '4i6a, '4jd6, '4jxr, '4m99, '4my0, '4n5m, '4n8j, '4qvt, '4u9y, '4ua3, '4xpl, '4xx0, '4yak, '4yrh, '5ahs, '5c88, '5ddk, '5f48, '5ib0, '5ini, '5iv0, '5jrh, '5k7h, '5k85, '5kgh, '5kgp, '5mgb, '5o9v, '5t6h, '5tva, '5vxc, '5vxo, '6axe, '6b0u, '6bon, '6cyj, '6e3a, '6edv, '6edz, '6el2, '6fz5, '6g96, '6gtr, '6hxh, '6hxj, '6hxp, '6iox, '6k80, '6lpy, '6lq1, '6lq3, '6mgg, '6n2o, '6nbw, '6o07, '6pcc, '6ppl, '6qwu, '6rvb, '6sk2, '6tdg, '6th0, '6uuz, '6vr2, '6vum, '6wf2, '6wfn, '6wn0, '6x7s, '6z5v, '7bor, '7c1s, '7c3o, '7jm1, '7jzs, '7req, '1a59, '1aj8, '1b6t, '1bob, '1bq6, '1buc, '1chw, '1dlv, '1ee0, '1hbk, '1hm8, '1hv9, '1iic, '1jkj, '1jqi, '1jtb, '1mr9, '1q2c, '1q4t, '1qsr, '1rjn, '1v0c, '1wl4, '1xa4, '1xpm, '1xvt, '1yre, '2a4n, '2c43, '2cg5, '2cns, '2e1t, '2fy4, '2hqy, '2ii4, '2p2j, '2psw, '2uzf, '2v18, '2vss, '2wdo, '2wkt, '2x7b, '2xta, '2y0m, '2zw4, '3bsy, '3epy, '3f8k, '3flv, '3fs8, '3icr, '3iu2, '3oxo, '3pxu, '3r1k, '3r3a, '3r3c, '3r95, '3r9e, '3rba, '3rhs, '3rt9, '3rtg, '3s6f, '3sqz, '3sxn, '3ubm, '3v4e, '3whb, '3wxy, '3zbn, '3zwb, '4a0s, '4ava, '4b3j, '4bqo, '4c2x, '4c2z, '4cav, '4cry, '4eab, '4eub, '4eud, '4fc7, '4fnb, '4if5, '4jae, '4jaq, '4ku5, '4kvm, '4l8a, '4mfp, '4pv6, '4pze, '4q36, '4q38, '4qbj, '4qij, '4qjl, '4qvh, '4r3k, '4u89, '4ubu, '4uwi, '4xc7, '4xnh, '4xpd, '4xyl, '5ab7, '5cjt, '5dbv, '5dwn, '5ebv, '5frd, '5gi7, '5gii, '5h86, '5hbr, '5hwp, '5hwr, '5jfn, '5jph, '5kf8, '5kp2, '5ktc, '5lku, '5my2, '5o08, '5u2k, '5v0p, '5wc4, '5wpk, '5xuk, '5yo2, '6ag5, '6b2m, '6bc5, '6bja, '6bvc, '6ciq, '6fz3, '6ge9, '6he2, '6hsj, '6hsp, '6hxn, '6i2u, '6k8t, '6lq7, '6mb0, '6nas, '6nbe, '6pfz, '6pw9, '6qyf, '6req, '6sjz, '6vp0, '6vta, '6wuk, '6x7q, '6xbt, '6xru, '6ybp, '6ygc, '6ysw, '6z5f, '6zmp, '6znt, '7c4f, '7cw5, '7kye, '7l7y, '7lla, '1d6h, '1dub, '1egc, '1f7l, '1h16, '1i1d, '1jxz, '1kru, '1kux, '1lo9, '1m1o, '1m3z, '1mj9, '1mjb, '1n71, '1ndi, '1nzy, '1od2, '1ozp, '1pg3, '1pt5, '1q4s, '1s7n, '1sst, '1vgq, '1vpm, '1wtf, '1ysl, '2af3, '2b3v, '2cnt, '2d52, '2dqz, '2f2s, '2fa3, '2fiw, '2g2z, '2gd6, '2gq3, '2gyo, '2h5m, '2ii3, '2jev, '2nu7, '2oas, '2oi7, '2ou2, '2p2f, '2pr1, '2q78, '2ux9, '2vjl, '2vqy, '2wdy, '2wkv, '2wl4, '2wlf, '2wpw, '2xr7, '2y0p, '2zsd, '3cgc, '3eq6, '3fbu, '3fsc, '3igj, '3k9u, '3lcj, '3lsj, '3mgd, '3mpi, '3mqg, '3nt6, '3nta, '3ntd, '3nwz, '3nyr, '3nz2, '3q35, '3r3d, '3r9g, '3s6h, '3t8a, '3te4, '3to7, '3vwd, '3zj0, '4avc, '4b3i, '4b5o, '4crz, '4ea7, '4eu5, '4eu9, '4hur, '4ii4, '4isx, '4jwp, '4ku2, '4kvo, '4l9y, '4lrt, '4mob, '4mrt, '4pdk, '4pk3, '4psw, '4pzr, '4qii, '4r3l, '4r4u, '4ri1, '4u9v, '4u9z, '4uwj, '4x0o, '4xl4, '4zdb, '5bsr, '5bz4, '5cjw, '5egl, '5gi5, '5gi9, '5gig, '5hh0, '5hmn, '5ht0, '5icw, '5j9w, '5kf2, '5ktd, '5my0, '5o9u, '5omo, '5req, '5t06, '5t5u, '5t7e, '5trl, '5v0z, '5w3y, '5wjd, '5x8g, '5xxs, '6ajn, '6are, '6as5, '6bc3, '6be0, '6c28, '6cxx, '6cz6, '6edd, '6ee1, '6esq, '6gw3, '6he0, '6hxl, '6j0p, '6j1f, '6jqo, '6lq5, '6maz, '6mb6, '6pfn, '6qfb, '6qxr, '6ruz, '6rvh, '6sk8, '6skj, '6v8k, '7kes, '7kps, '1aca, '1dq9, '1eab, '1ef9, '1hm9, '1iid, '1jll, '1krr, '1l0c, '1m4d, '1mja, '1nl7, '1on3, '1q2d, '1q6y, '1qax, '1qsm, '1r31, '1s60, '1s7l, '1tiq, '1vi0, '1w6u, '1wdm, '1wwz, '1xpl, '1y81, '1yqz, '1yvk, '2ahv, '2b4d, '2b58, '2c27, '2c6x, '2d3m, '2deb, '2eis, '2f3x, '2ge3, '2h3u, '2hw5, '2i7n, '2ii5, '2il4, '2jib, '2nmt, '2nu9, '2oi5, '2onf, '2p6f, '2pfr, '2q4v, '2rkv, '2v1o, '2vbq, '2vjk, '2vzz, '2wh5, '2wpx, '2wuu, '2xat, '2yj0, '2zba, '2zw7, '3ang, '3b6z, '3cgd, '3d2m, '3ddd, '3fsy, '3gf3, '3gma, '3gy9, '3ho8, '3l92, '3mde, '3mk6, '3mp5, '3otw, '3p3i, '3pnb, '3q33, '3r34, '3r3b, '3r3f, '3rq5, '3s6g, '3t6s, '3t88, '3tea, '3to9, '3wy0, '3zw9, '3zwc, '4a0z, '4ag9, '4b5p, '4bhw, '4c2y, '4caw, '4cs0, '4eu7, '4eua, '4fc6, '4gah, '4h6z, '4i52, '4i56, '4jap, '4kub, '4mfq, '4n8i, '4nbu, '4rpm, '4rvn, '4xym, '4z3y, '5cae, '5cju, '5cyv, '5fvj, '5hwo, '5i0k, '5inf, '5k04, '5k18, '5kf9, '5kjt, '5n1u, '5suv, '5szu, '5szy, '5t53, '5v3a, '5vj1, '5w40, '5xun, '6add, '6aqp, '6arb, '6bc4, '6boo, '6ehj, '6es9, '6hxi, '6hxq, '6j1j, '6ksb, '6lq0, '6lq2, '6mak, '6mb1, '6p5u, '6pcb, '6qcl, '6r1e, '6rop, '6sk1, '6sll, '6sp0, '6tdh, '6u9c, '6uia, '6uuw, '6uv5, '6vfy, '6vr3, '6vz1, '6wfo, '6x7r, '6yca, '6ygd, '6yug, '6yus, '6zng, '7c1r, '7k09, '7kvy, '7l3q, '7l7z, '7l81, '7liw, '7lj9, '6may, '1dqa, '1ebl, '1ghe, '1i12, '1kgt, '1krv, '1kuy, '1mj3, '1q4u, '1q51, '1sui, '1xet, '2bwo, '2eft, '2fa0, '2ft0, '2giv, '2ibw, '2jbz, '2jdc, '2jfk, '2ji6, '2pq8, '2q29, '2req, '2v19, '2vhe, '2vjo, '2vyx, '2yiz, '2zfn, '3awj, '3biy, '3cw9, '3dr8, '3exn, '3f5o, '3gpc, '3hqj, '3ics, '3il4, '3iwe, '3owc, '3pvy, '3q0g, '3qm0, '3r32, '3r96, '3r9f, '3ryo, '3sma, '3tw6, '3v1u, '3x1j, '4avb, '4bqn, '4fx9, '4i4b, '4i4z, '4jd3, '4jvt, '4kec, '4kvx, '4l9z, '4m20, '4moc, '4mxe, '4mzq, '4mzu, '4n6b, '4ocg, '4omr, '4psx, '4pzt, '4r57, '4req, '4ubt, '4was, '4xc8, '4xz3, '4y49, '4zbg, '4zm6, '4zrb, '4zv3, '5ab6, '5csl, '5cuo, '5e3q, '5egj, '5eo2, '5f38, '5f49, '5g1f, '5gcn, '5gi6, '5gih, '5hgz, '5jbx, '5jfm, '5kf1, '5kga, '5kl9, '5klq, '5l1n, '5lbx, '5lkt, '5lkx, '5lnq, '5mu6, '5nji, '5o6h, '5t6c, '5t6e, '5tvj, '5uut, '5yoa, '5zba, '6abw, '6ag4, '6ba4, '6bjb, '6cy3, '6cyy, '6e1j, '6fz2, '6gyr, '6gzt, '6iix, '6ioi, '6j1e, '6j1g, '6j1i, '6jqn, '6ktq, '6l2c, '6l7j, '6lpv, '6lq6, '6mb9, '6mfd, '6mn0, '6nds, '6nzy, '6p2j, '6pcd, '6poe, '6qxq, '6qyg, '6rft, '6sk3, '6tdf, '6tgx, '6v3t, '6vou, '6vp9, '6wf3, '6wf7, '6xbq, '6xka, '6ybq, '6yzz, '6z00, '6z2h, '6z5o, '7c1l, '7c4e, '7cz3, '7k0a, '7kpp, '7l1k
>Coenzyme_B(n=31)
'1hbo, '3m30, '5g0r, '5n2a, '1hbm, '1e6v, '1hbu, '1mro, '5a8k, '5n28, '3m2u, '5a0y, '5a8w, '1e6y, '1hbn, '5odh, '5odr, '3m1v, '3m2r, '3m2v, '3pot, '3sqg, '3m32, '5a8r, '5n1q
>Coenzyme_M(n=35)
'2c3c, '3q6j, '1hbo, '3m30, '5n2a, '4pok, '4rqx, '2c3d, '1e6v, '1hbu, '1mro, '5a8k, '5n28, '4ay8, '5odi, '3m2u, '5a0y, '5a8w, '4pom, '4rqr, '5axr, '1e6y, '1hbn, '4tt7, '5odh, '5odr, '3m1v, '3m2r, '3m2v, '3pot, '3sqg, '3m32, '5a8r, '5n1q, '4pol
>Dipyrromethane(n=18)
'1gtk, '1ypn, '4mlv, '2ypn, '3ecr, '3eq1, '7aaj, '7ccy, '5h6o, '5m7f, '5ov5, '1ah5, '1pda, '7ccx, '4htg, '4mlq
>Factor_F430(n=23)
'1hbo, '3m30, '5g0r, '5n2a, '1hbm, '1e6v, '1hbu, '1mro, '5a8k, '5n28, '3m2u, '5a0y, '5a8w, '1e6y, '1hbn, '3m1v, '3m2r, '3m2v, '3pot, '3sqg, '3m32, '5a8r, '5n1q
>Flavin_Mononucleotide(n=1204)
'4ycp, '4yco, '3b0v, '3b0u, '1ps9, '4iql, '3ad9, '4ltn, '6i1p, '1amo, '1i0s, '1ja1, '2bf4, '3wkt, '1bu5, '2fl5, '2ymv, '3u7r, '4d1y, '4ls1, '4qly, '4r3a, '4rk8, '4rr4, '5nby, '5nll, '5nul, '5nux, '5qig, '5ull, '5v4p, '5w4y, '5xf9, '5xfv, '5yob, '5zzp, '6a19, '6eoa, '6eza, '6ft1, '6gjg, '6i20, '6j3c, '6jxn, '6lp6, '6ohl, '6q1b, '6qli, '6qqk, '6s46, '6sgn, '6t74, '4ync, '4yus, '5del, '5ea9, '5fi8, '5hdj, '5k1q, '5k9b, '5kbw, '5lgz, '5lji, '6w4c, '6ywg, '6yx6, '7bc4, '7bx9, '7l0k, '5urh, '7lju, '1lco, '2oz0, '1ep1, '1h7w, '2j08, '4yal, '5gxu, '5zyn, '6s6t, '6s6x, '4za4, '4zac, '6ai7, '1akq, '1bkj, '1ci0, '1czh, '1czu, '1d04, '1djq, '1ds7, '1e20, '1eje, '1g5q, '1gvo, '1gvr, '1huv, '1icp, '1icu, '1idt, '1k03, '1kqc, '1n9o, '1nec, '1nox, '1nrg, '1o94, '1ofe, '1p4c, '1qxo, '1v4b, '1vfr, '1vhn, '1wsw, '1xyv, '1ych, '1yw1, '1z41, '1z44, '1z48, '1zwl, '2a7n, '2abb, '2bxv, '2d5m, '2e77, '2fax, '2fdx, '2flv, '2fpv, '2fqi, '2fug, '2fx2, '2hfo, '2i02, '2i7h, '2isj, '2iyi, '2j6x, '2jbs, '2ohj, '2pr5, '2v21, '2z6i, '2z9c, '3b9o, '3bnk, '3cb0, '3dh7, '3f03, '3f6s, '3g0u, '3ge6, '3gfs, '3gh8, '3giy, '3gr7, '3hoi, '3kru, '3kvj, '3n3a, '3p7y, '3p80, '3pxv, '3sgz, '3svl, '3tro, '3u2o, '3vya, '3w22, '3w72, '3w77, '3w7e, '3w7i, '3zoc, '4awt, '4b5n, '4bfa, '4bn8, '4dy4, '4e2b, '4eer, '4ese, '4g8s, '4gbu, '4h4i, '4hj6, '4hmt, '4hmx, '6u5v, '3l9w, '2wzw, '6rfq, '6rfs, '6t1t, '6y79, '2bkj, '2gag, '4z9r, '6e2a, '6q9g, '6q9k, '6vw7, '2bpo, '3es9, '1nb9, '2a58, '3b06, '4jtu, '4ori, '4rhe, '4rka, '4v8l, '5qib, '5svg, '5tbo, '5wid, '5zfa, '5zzy, '6a00, '6a0b, '6a1b, '6a1n, '6a24, '6ei9, '6fsg, '6fsi, '6gg9, '6gmc, '6gos, '6gpu, '6gri, '6h6v, '6hl4, '6hlj, '6hmj, '6jxs, '6m2b, '6myw, '6oc1, '6ohk, '6puq, '6qll, '6qlv, '6qu7, '6s32, '6sgg, '6tee, '6teg, '6tga, '6tin, '4yl2, '4zl1, '5a89, '5h2z, '5j3w, '5k1k, '5ko8, '5krd, '5lgx, '5lld, '5mbe, '6w44, '6w6z, '6w72, '6wlp, '6yxc, '7k14, '7kyy, '7ldq, '5urd, '6j7a, '6kbh, '1ltd, '1yoa, '3kyb, '6n7f, '6s6s, '4za8, '6ev3, '6evc, '6h6x, '6r2t, '7abn, '6a1l, '6i25, '6a36, '6a4g, '7bsr, '1ag9, '1akr, '1akt, '1akv, '1c7f, '1czr, '1d03, '1d3g, '1e5d, '1g28, '1g63, '1gwj, '1h50, '1h60, '1jrc, '1jub, '1kbj, '1mvl, '1n07, '1ofv, '1oon, '1q9s, '1rcf, '1v5z, '1vji, '1vp8, '1vyr, '1x77, '1xyy, '1y30, '1ycf, '1ylu, '2b4g, '2bx7, '2djl, '2djx, '2e6a, '2fpt, '2gq8, '2hsa, '2ifa, '2iyg, '2mt9, '2o12, '2ohh, '2ptf, '2tmd, '2wv8, '2xod, '2z98, '2z9d, '2zru, '3a6r, '3b0p, '3bem, '3bm1, '3bw2, '3c3n, '3cne, '3e10, '3gb5, '3gfx, '3gfz, '3gg0, '3h4o, '3hgs, '3i65, '3k6h, '3kaq, '3klb, '3kvm, '3mhu, '3n3b, '3oix, '3p82, '3tq0, '3txz, '3w1p, '3w1r, '3w2l, '3w2n, '3w7g, '3w7k, '3w7q, '3w84, '3w86, '3w88, '3x0y, '4aws, '4c0x, '4cq9, '4ef9, '4fx2, '4h2d, '4heq, '4hms, '4jd4, '4jic, '6grg, '2v18, '6yj4, '3krz, '5dxy, '3ad8, '3kft, '6cmz, '7jh4, '6q9c, '6ziy, '1he4, '1j9z, '1ja0, '3ojx, '1szg, '2isk, '2zry, '3ddy, '3vkj, '4iil, '4k7v, '4k8e, '4kuk, '4kuo, '4ls2, '4ltm, '4m0c, '4m5p, '4n02, '4n65, '4nul, '4nxg, '4orm, '4pu0, '4qit, '4qnw, '4qoi, '4r81, '4rnx, '4rx0, '4tmb, '4ttc, '4uwm, '4wuj, '5mvc, '5n6g, '5qid, '5qih, '5svu, '5tgz, '5umx, '5v57, '5veg, '5wan, '5x4t, '5xdb, '5xdd, '5xr8, '5zc2, '5zf9, '5zkp, '5zzs, '6a08, '6a0v, '6b8s, '6bka, '6cjg, '6czp, '6da9, '6de6, '6ebq, '6ezb, '6gbv, '6gi8, '6gk0, '6hl2, '6i4b, '6idj, '6jls, '6jme, '6kif, '6li0, '6m8t, '6qqh, '6r2p, '6r9v, '6rhf, '6s45, '6sgm, '6t73, '6til, '4xq6, '5boo, '5djt, '5f4b, '5hin, '5hqe, '5j8g, '5k1w, '5k9c, '5lnj, '5lq4, '5m27, '5m2a, '6vty, '6y7u, '6ywh, '6ywr, '6zlf, '7ab6, '7kq5, '4y9u, '6u5u, '7l18, '1gt8, '1gth, '1h7x, '6j79, '1fcb, '1ep2, '2vdc, '3fjo, '4yao, '4yaw, '6qkg, '6qlj, '4zad, '6a1h, '6a1p, '6i23, '1ahn, '1bwk, '1czl, '1czn, '1dor, '1fla, '1flm, '1fvx, '1fx1, '1h62, '1i1o, '1icq, '1ics, '1jnu, '1k02, '1llw, '1o95, '1ofd, '1p5b, '1sze, '1t57, '1usc, '1z42, '2a7p, '2a85, '2aba, '2b67, '2d36, '2i51, '2oys, '2prm, '2q3r, '2r01, '2w5u, '2z6c, '3edo, '3f1q, '3fx2, '3gfd, '3gr8, '3kwk, '3mjy, '3p67, '3rnd, '3s2y, '3to0, '3ue6, '3vy5, '3w1l, '3w1t, '3w1x, '3w2j, '3w6y, '3w71, '3w73, '3w75, '3w79, '3w7c, '3w7o, '3w9z, '4a3u, '4bf9, '4bmo, '4bn7, '4bn9, '4cqa, '4d02, '4e2d, '4ees, '4eeu, '4ge8, '4h6k, '4hea, '4hmw, '2ux9, '3l9x, '5gpn, '3gx9, '5j8d, '2gah, '3eyw, '6tg9, '2d38, '1hze, '1qcw, '2vxa, '3a35, '3b05, '4jiq, '4jts, '4k7y, '4ls0, '4n82, '4nxe, '4oxx, '4ptz, '4rje, '4rnv, '4u9s, '4wfs, '5mvd, '5qic, '5qif, '5svw, '5umw, '5uu6, '5xdg, '5xkd, '5yak, '5yoc, '5zf7, '5zyr, '5zzq, '6a0d, '6a0y, '6a11, '6aj5, '6dgs, '6dvi, '6dwg, '6dxp, '6ebs, '6frm, '6gb3, '6gba, '6gi7, '6gmb, '6grh, '6h00, '6i21, '6j3b, '6lp7, '6m73, '6m8v, '6mvf, '6pz0, '6q8o, '6q8w, '6ql6, '6qlh, '6qqj, '6rht, '4xj2, '4ylw, '4yx6, '4z38, '4zmg, '5a8a, '5dy3, '5e93, '5fx2, '5h73, '5hei, '5k0r, '5k1m, '5k1u, '5ko7, '5lsm, '5lva, '5m42, '5mbc, '5mbj, '6vnd, '7ddz, '7kyk, '7kzy, '4y9r, '5ure, '6u5w, '7ljt, '6j7i, '1ldc, '2j09, '4yau, '5ior, '5uri, '6s6u, '7m32, '4za5, '4zab, '5o3n, '6ev7, '6eve, '6a1w, '1aku, '1d3h, '1fld, '1h51, '1jqv, '1jue, '1kqb, '1lm1, '1mvn, '1n9n, '1nfp, '1oo6, '1oyb, '1q45, '1sbz, '1t5b, '1t6y, '1ty9, '1v5y, '1vyp, '1wsb, '1xt6, '1ykg, '1ylr, '2b0m, '2d5i, '2dor, '2du2, '2e6f, '2fox, '2fvx, '2g5w, '2gjl, '2h0u, '2hfn, '2mwg, '2nli, '2r6v, '2rdw, '2uv8, '2v9c, '2vbv, '2vkz, '2z6d, '2z9b, '2zfa, '2zrw, '3a3b, '3amf, '3bw4, '3eo7, '3f6r, '3g0x, '3gag, '3gbh, '3gfr, '3gka, '3gr3, '3gye, '3hf3, '3hgj, '3hgo, '3hgr, '3hr4, '3i9v, '3k30, '3kvk, '3lt5, '3n2s, '3p81, '3p84, '3p8j, '3qjg, '3rh7, '3sw1, '3tjl, '3tjx, '3tnz, '3ulf, '3vy2, '3w1n, '3w2m, '3w2u, '3w3o, '3w76, '3w7a, '3w7d, '3w7h, '3w7m, '3w7p, '3w85, '3x21, '3zog, '3zwt, '4awu, '4bmp, '4bnb, '4cw5, '4eo3, '4gcz, '4gwe, '4hhd, '4hmu, '4jdb, '4jgd, '2yj0, '6r1e, '6ta1, '2r14, '1vrq, '2d37, '3ad7, '3ada, '6hli, '2ybb, '6q9j, '1usf, '1i18, '1kyv, '1l5r, '2fz5, '2isl, '4js3, '4jtt, '4kcf, '4laf, '4n9q, '4nll, '4nxb, '4ot7, '4qlx, '4qof, '4qoj, '4ttb, '4xhf, '5ocs, '5v4v, '5w4z, '5xde, '5xra, '5zzt, '5zzx, '5zzz, '6a01, '6a0m, '6a0o, '6a1a, '6agz, '6asl, '6cjf, '6et4, '6gaq, '6gi9, '6gpv, '6jmd, '6l6j, '6lkc, '6m74, '6o08, '6pup, '6r7p, '6rhg, '6rhs, '6s0g, '6s23, '6s31, '6saq, '6tef, '6tgv, '6tio, '6uy4, '5gvh, '5k9d, '5kc0, '6vtn, '6vw8, '6w45, '6wle, '6y7r, '6zjl, '7a6p, '7abo, '7jyb, '7k2u, '7kyv, '7kz4, '7l01, '7o0t, '5urg, '6x89, '1ep3, '1gte, '1y56, '3of4, '4yaf, '6qkx, '6t1u, '7ljs, '6a1m, '6i24, '6a4h, '1akw, '1bwl, '1c7e, '1czk, '1czo, '1djn, '1ea0, '1f4p, '1gvq, '1gvs, '1i0r, '1icr, '1icv, '1j8q, '1j9e, '1j9g, '1jqx, '1llz, '1n9l, '1oo5, '1ovd, '1p0n, '1p4m, '1qzu, '1rlj, '1t0i, '1tb3, '1tv5, '1um0, '1ycg, '1yki, '1yob, '1ywq, '1zch, '2bsl, '2e68, '2e6d, '2fpy, '2fre, '2gjn, '2gqa, '2gsw, '2hay, '2hpv, '2kb2, '2m6s, '2mok, '2nr4, '2ohi, '2ou5, '2pr6, '2prh, '2prl, '2q3o, '2rdu, '2w0u, '2wqf, '2wzv, '2xoe, '2z6j, '3a20, '3a6q, '3bw3, '3e39, '3e4v, '3ek3, '3eo8, '3f90, '3fgc, '3fj6, '3fjl, '3ge5, '3gfa, '3gfy, '3gg1, '3gz3, '3hmj, '3hmz, '3i68, '3i6r, '3ias, '3in6, '3kap, '3keg, '3koq, '3kvl, '3m5k, '3n39, '3nll, '3o8a, '3p62, '3p74, '3p7n, '3p8i, '3pft, '3r6w, '3sfk, '3tx9, '3upw, '3w1q, '3w23, '3w74, '3w78, '3w7j, '3w7r, '3w87, '3wis, '3x22, '3zws, '4ab4, '4c0w, '4cq8, '4dn2, '4eep, '4eet, '4ef8, '4gxm, '4hmv, '4hs4, '2v19, '2vyx, '2yiz, '5gup, '6rfr, '1x31, '6hl3, '6hla, '6hlm, '3iam, '2bn4, '1pkv, '1t6z, '2zrv, '2zrz, '3p5n, '4jip, '4k8h, '4l82, '4nxf, '4oqv, '4qai, '4r38, '4rli, '4rnu, '4rnw, '4tmc, '4wzh, '5mut, '5qie, '5svv, '5v56, '5x4u, '5yoe, '5yog, '5zbm, '5zf4, '5zf8, '5zfb, '5zzr, '6a0g, '6a13, '6aje, '6bfg, '6dqo, '6dvh, '6e0b, '6etb, '6ezc, '6fmd, '6gay, '6gia, '6i0d, '6i22, '6li1, '6lp8, '6lzl, '6nul, '6oc0, '6pps, '6q1l, '6q8x, '6qlg, '6qqi, '6qsa, '6qu0, '6sgl, '6syp, '6uff, '4xoo, '4xp7, '4yil, '4yut, '5a8b, '5dju, '5dxx, '5dy2, '5ebu, '5j4e, '5kc4, '5lni, '5mbb, '5mbd, '5mbh, '6wkv, '6wt2, '6y11, '6ymh, '6ywi, '6ywq, '6yx4, '6yxb, '6zk8, '7ab7, '7aby, '7cza, '7jw9, '7k15, '7k64, '4y7c, '6njr, '6laa, '1kbi, '3ojw, '4p6v, '5ue9, '6qkr, '7m31, '4za7, '4zaa, '5m1d, '6ev4, '6evb, '6evf, '6m8u, '6qlk, '6r3o, '1axj, '1azl, '1f5v, '1f76, '1fln, '1flv, '1h61, '1h63, '1jrb, '1kqd, '1ooq, '1oya, '1oyc, '1szf, '1t9m, '1uum, '1uuo, '1vys, '1wli, '1wlk, '1yrh, '2e83, '2fcr, '2gou, '2gq9, '2hs6, '2hs8, '2ig6, '2iml, '2jbt, '2nzl, '2pia, '2q9u, '2wc1, '2zrx, '3awh, '3eof, '3f2v, '3g5a, '3gfq, '3hj9, '3hy8, '3mzi, '3qdl, '3w1a, '3w1m, '3w1u, '3w2k, '3w70, '3w7l, '3w7n, '3w83, '3zod, '4aeo, '4bn6, '4df2, '4h6p, '4igh, '4j8p, '6ql5, '6ql9, '6u5t
>Flavin_adenine_dinucleotide(n=2188)
'2wq7, '3cvx, '6r1u, '2vtb, '2wb2, '3cvv, '6vyp, '2xrz, '1tez, '2wq6, '3cvu, '3cvw, '3cvy, '4xbf, '5zcw, '6fn0, '1ps9, '2ix5, '3cgb, '3ict, '6lq4, '6lq8, '1gra, '3dk4, '3dk8, '3d8x, '4a65, '4adw, '5mq6, '2xlt, '1zmc, '2ed4, '4r82, '5kf6, '5u8v, '5ux5, '6ufp, '6vz9, '1zrq, '3amz, '4g73, '1amo, '1e1m, '1get, '1gjr, '1ja1, '2bf4, '2c3c, '2nvk, '2vq7, '2ylt, '2ylx, '3crz, '3q6j, '3s5w, '3uoy, '3wkt, '4aos, '4ap3, '4b63, '4b66, '4h50, '5ipy, '5iq4, '5mir, '5urh, '5vwb, '6hns, '7a7b, '7lju, '1qfz, '6bd3, '3ey9, '6des, '6myp, '7jz2, '1cqx, '2bs4, '2fbw, '2h89, '2wdq, '2wp9, '2wu5, '3ozu, '4g1b, '1naa, '2xfo, '1b2r, '1bf3, '1bgj, '1bkw, '1bqe, '1cbo, '1cc6, '1cf3, '1cj3, '1cl0, '1cnf, '1coy, '1d4a, '1e62, '1ep1, '1evi, '1f0x, '1fiq, '1fo4, '1gpe, '1grh, '1h66, '1h7w, '1h82, '1ijh, '1ivh, '1kbq, '1kq4, '1l9e, '1n1p, '1n5w, '1n62, '1nda, '1o29, '1o2b, '1o5w, '1own, '1pbe, '1pj5, '1q1r, '1q1w, '1qr2, '1qx4, '1sez, '1t3q, '1t9c, '1tiw, '1tj2, '1udy, '1uxy, '1v5e, '1v97, '1vdv, '1w1k, '1w1s, '1wvf, '1xdi, '1yi0, '1yy5, '1zk7, '1zkq, '1zov, '1zp3, '2a1u, '2b76, '2b9x, '2ba9, '2bc1, '2bk3, '2bra, '2bry, '2bvf, '2bxs, '2c64, '2c73, '2c76, '2cie, '2cjc, '2cnd, '2cul, '2cvj, '2dki, '2e48, '2eq8, '2exr, '2f5z, '2fja, '2fzm, '2gj3, '2gqt, '2igm, '2ipi, '2j08, '2j4d, '2jif, '2mbr, '2oa1, '2ok7, '2q7v, '2qkn, '2qx6, '2r45, '2rgh, '2uuu, '2uxw, '2uzz, '2v3a, '2v5z, '2vfu, '2vvm, '2wes, '2x0l, '2xag, '2xas, '2xry, '2xvf, '2xvj, '2y3r, '2y4g, '2y6r, '2yg3, '2yyi, '2zxh, '3ah5, '3all, '3am9, '3apt, '3ax9, '3axb, '3ayi, '3ayl, '3b9j, '3bi4, '3c4a, '3cox, '3cty, '3d2j, '3d9g, '3djd, '3dme, '3e2r, '3eub, '3fg2, '3fim, '3fmw, '3fw7, '3g6k, '3gmc, '3gwl, '3hdy, '3hyw, '3hzl, '3i3l, '3js8, '3k4b, '3k4k, '3k4n, '3k7m, '3l1r, '3lsk, '3n0b, '3nhl, '3nk1, '3nvy, '3o55, '3ox2, '3pm9, '3pnd, '3pqb, '3pvc, '3qd9, '3qj4, '3qvr, '3rp8, '3s1d, '3sqp, '3sx6, '3sy4, '3t0k, '3t59, '3u5s, '3ute, '3uxe, '3v3n, '3vqr, '3w4j, '3w5u, '3w8w, '3zbu, '3zdn, '3zms, '3znp, '3zxs, '4a6n, '4bca, '4bk1, '4bv6, '4c3y, '4cf6, '4ci0, '4dns, '4f07, '4gav, '4gt9, '4gut, '4h4t, '4h4x, '4i59, '4ivm, '4j56, '4jy3, '4k2x, '4kar, '4kpu, '4kto, '4kum, '4ldk, '4lii, '4mjw, '4nma, '4o8a, '4p2l, '4p5a, '4q72, '4qog, '4rek, '4rpg, '4rpk, '4tm3, '4u7g, '4udp, '4uir, '4usq, '4x9n, '4xwr, '4yal, '4yjd, '4yjh, '4ywo, '4z2t, '4z44, '4zvk, '4zvn, '5br7, '5cho, '5eow, '5fmh, '5fn0, '5fxd, '5gxu, '5hmr, '5hym, '5i1w, '5ios, '5k2o, '5k8e, '5kmq, '5kvh, '5kwf, '5l46, '5lbz, '5lhh, '5mxu, '5mzi, '5na5, '5nab, '5nag, '5nak, '5ncc, '5o0x, '5oel, '5ol2, '5tr3, '5vj7, '5wgs, '5wgv, '5wgz, '5wwv, '5x60, '5xao, '5y9d, '5ygq, '5yjb, '5ys9, '5zja, '5zyn, '6a2u, '6awa, '6bzq, '6fn2, '6foz, '6fph, '6fyd, '6geh, '6gg2, '6i4u, '6k8k, '6kii, '6kpt, '6lke, '6nes, '6oib, '6ptz, '6pvf, '6pvj, '6qyi, '6rtm, '6s6t, '6s6x, '6ui5, '6wpu, '6yrv, '6yrz, '7c3j, '7cp7, '7d4c, '7e0d, '1n4u, '3oib, '3r7k, '3tsh, '3ukf, '4iv6, '4mof, '4moj, '4n5f, '4nmd, '4opc, '4u2s, '4x28, '5g3t, '3b96, '3cge, '5ahs, '6lpy, '6lq1, '6lq3, '6rvb, '4ntd, '1zdl, '2x50, '3djj, '5jca, '5vwt, '6t1t, '2c7g, '1f6m, '1lvl, '1rz1, '2gag, '3haz, '5jcm, '6x9d, '1zmd, '4g6h, '1w87, '2bpo, '2bsa, '2xnj, '2ylr, '2ym2, '3es9, '3lzx, '4d04, '4gcm, '4tm4, '5iq1, '5urd, '5vw2, '6x0j, '6xbb, '7jvl, '2ez9, '1pox, '1y9d, '5ahk, '5k6r, '6j7a, '6myu, '6rk0, '6wxr, '1d4d, '1fcd, '1e7p, '1gvh, '1qlb, '2bs3, '2ws3, '2wu2, '3ozw, '4qi6, '5xmj, '6fcx, '1dao, '1a8p, '1an9, '1aog, '1b4v, '1b5t, '1b8s, '1bwc, '1bx0, '1c0i, '1c0k, '1cjc, '1dzn, '1e0y, '1efv, '1egd, '1el8, '1ewy, '1ffu, '1gal, '1ges, '1gg5, '1gr1, '1h42, '1h85, '1i19, '1i7p, '1jro, '1k4q, '1kfy, '1kif, '1l0v, '1m6i, '1mbb, '1n60, '1o27, '1oj9, '1pj7, '1pn0, '1qbg, '1qg0, '1qgz, '1qnf, '1r2j, '1rsg, '1ryi, '1s3b, '1t9d, '1tdk, '1tdo, '1tj0, '1w07, '1w1q, '1w4x, '1xan, '1xi2, '1xpq, '1ybh, '1yhz, '1yoa, '1z6l, '1zp4, '1zy8, '2aqj, '2axr, '2b3d, '2b5o, '2bab, '2bcp, '2bi8, '2bk4, '2bvh, '2c12, '2c3d, '2cdu, '2cfa, '2cfy, '2ckj, '2du8, '2dvl, '2e4a, '2e82, '2fmn, '2fon, '2fzn, '2gh5, '2gmj, '2gvc, '2hq9, '2i0z, '2igo, '2ivd, '2olo, '2q4w, '2qmy, '2qpm, '2qwx, '2r0c, '2r0g, '2r6h, '2rgj, '2tpr, '2v61, '2vou, '2vrm, '2vyq, '2w3r, '2w55, '2x3u, '2xaq, '2xfp, '2yg4, '2yg6, '2ylz, '2yr4, '2yr6, '2yyj, '2yyl, '2z5y, '2zaf, '3ab1, '3ahq, '3bg7, '3bhf, '3bly, '3bnm, '3bnu, '3c0p, '3c96, '3clu, '3cns, '3d2d, '3d2h, '3d9d, '3ec6, '3fbs, '3fnn, '3fst, '3fw9, '3fy4, '3g3e, '3g5r, '3gam, '3gdp, '3grt, '3gwc, '3gyj, '3he3, '3hzg, '3if9, '3ii4, '3itj, '3k4l, '3k87, '3ka7, '3kjm, '3klj, '3ku9, '3kyb, '3lov, '3lxd, '3m0o, '3m13, '3mbg, '3mdd, '3mpj, '3ngc, '3nk2, '3ns1, '3nvj, '3nvv, '3nvz, '3nye, '3o73, '3oc4, '3owh, '3owx, '3ox1, '3p4q, '3p4s, '3po7, '3qcp, '3qfa, '3qsm, '3qvp, '3r9u, '3red, '3rp6, '3s1c, '3sz0, '3t31, '3u33, '3uka, '3umv, '3urh, '3w4y, '3zno, '4eip, '4fgj, '4fk1, '4g74, '4gi5, '4gte, '4gus, '4h2p, '4h2r, '4h4q, '4h4s, '4hsu, '4ira, '4jnz, '4k03, '4k5r, '4m52, '4nwz, '4qi4, '4qoe, '4ud8, '4uhw, '4xdt, '4ysh, '4z43, '5ae2, '5dbj, '5epg, '5ez3, '5fxf, '5fxp, '5h75, '5hxw, '5ioq, '5j5z, '5jwa, '5jwc, '5kcm, '5l3e, '5l3g, '5lbq, '5lgn, '5lgt, '5m5j, '5mrl, '5nit, '5t1e, '5ttk, '5tue, '5tui, '5tuk, '5twc, '5xhu, '5z8t, '5zbd, '5zu2, '5zw8, '6ain, '6awf, '6b58, '6bz0, '6bzt, '6c6n, '6cr0, '6cy8, '6del, '6den, '6dll, '6du7, '6em0, '6eo4, '6esd, '6fah, '6foq, '6fp1, '6fp3, '6fvz, '6fw0, '6fya, '6fyc, '6gar, '6i4p, '6i7n, '6ici, '6j0z, '6j38, '6j61, '6jdk, '6kbp, '6kgm, '6kgo, '6kgy, '6ksa, '6lpu, '6lz7, '6m79, '6n7f, '6nev, '6nsd, '6oi5, '6qii, '6rkb, '6rtj, '6s6s, '6sda, '6tek, '6y0r, '6yap, '6zh7, '7cyx, '7d6v, '7d6x, '7kmy, '7koe, '1pdh, '1fnc, '3atq, '3rha, '4mig, '4moh, '4mop, '4mor, '4opu, '4u8m, '4u8o, '5hhf, '6bsn, '6u1v, '4h7u, '1buc, '1jqi, '3icr, '6lq7, '6pfz, '2grt, '1gre, '2hqm, '2w0h, '2yau, '4apn, '4b65, '4c77, '1geu, '2eq7, '4bur, '4zcd, '5jck, '5kmr, '6cmz, '5u8w, '1e1k, '1j9z, '1ja0, '2q0l, '2qtz, '2xlr, '2zzc, '3lcm, '3ojx, '3uoz, '4h4w, '4jay, '4jb1, '4k7z, '4tlx, '4tm0, '4y9u, '5gsn, '5miq, '5usx, '5vw6, '6mv2, '6rra, '7l18, '1gt8, '1gth, '1h7x, '1lqu, '2ezu, '3ea4, '2pan, '3eya, '1jsc, '4d5e, '4d5g, '6u9d, '6u9h, '6dep, '6j79, '6myo, '6mys, '6o0a, '1dii, '1diq, '5n1t, '1wve, '2h88, '3vr9, '3sgl, '1kdg, '1ahv, '1ahz, '1b37, '1bgn, '1bjk, '1bzl, '1dnp, '1dxl, '1e64, '1e8g, '1efp, '1ep2, '1f8r, '1fea, '1fec, '1frq, '1gos, '1grg, '1h81, '1h83, '1iqr, '1is2, '1joa, '1jra, '1ju2, '1l9d, '1n4v, '1n5x, '1nhs, '1npx, '1o2a, '1o97, '1ogj, '1ojc, '1owm, '1pbc, '1rq1, '1t9b, '1tt0, '1u8v, '1umk, '1vao, '1w1m, '1wam, '1x0p, '1zr6, '2bc0, '2bmw, '2c65, '2c67, '2c75, '2cif, '2dkh, '2dw4, '2e49, '2eix, '2f1o, '2gqf, '2h94, '2igk, '2j07, '2jb3, '2jkc, '2oal, '2ok8, '2qx9, '2r46, '2v1d, '2v3b, '2vdc, '2vfs, '2vni, '2vvl, '2wdw, '2xve, '2xvi, '2y3s, '3alj, '3ayj, '3bi2, '3etr, '3fw1, '3gf4, '3gmb, '3jqp, '3jsx, '3k4j, '3k7t, '3kpf, '3kve, '3lsh, '3ng7, '3nhf, '3nhj, '3nhr, '3nne, '3o0h, '3qse, '3sr6, '3szf, '3t2y, '3tzb, '3u2m, '3ukq, '3uov, '3ust, '3w4i, '3w8x, '3w8z, '3zfs, '3zmu, '3zn1, '4a99, '4a9w, '4af6, '4aox, '4b69, '4bjz, '4bk2, '4ccr, '4d7e, '4dna, '4dsg, '4e0h, '4f8y, '4g9k, '4gdp, '4gta, '4gu1, '4gu5, '4ha6, '4hr3, '4i6g, '4j2w, '4j33, '4jy2, '4kx6, '4ml8, '4mo2, '4mol, '4nm9, '4nmc, '4q71, '4rep, '4rph, '4rpl, '4rsl, '4u7h, '4udr, '4usr, '4uxn, '4wct, '4wqm, '4x4j, '4x9m, '4yao, '4yaw, '4yjg, '4z24, '4z2r, '4zvl, '5adz, '5chp, '5d79, '5ea2, '5er9, '5ez7, '5fs8, '5fuq, '5g5h, '5grt, '5h59, '5h6q, '5hxi, '5hy5, '5i1v, '5idu, '5j60, '5j7x, '5jzx, '5k0a, '5k3s, '5kox, '5l3c, '5l6f, '5lbu, '5lby, '5lhg, '5lnx, '5lvw, '5mjk, '5mr6, '5mxj, '5n0j, '5nah, '5o86, '5o8d, '5o8p, '5ode, '5odi, '5odq, '5ow0, '5w1j, '5w1l, '5w4c, '5wgu, '5wgw, '5wgy, '5x1y, '5x6p, '5xgv, '5y66, '5yjy, '5zw2, '6brd, '6bzz, '6c6r, '6d2e, '6fjh, '6fn3, '6foy, '6fw8, '6fy9, '6fyg, '6gnc, '6gou, '6h3g, '6h3o, '6i4r, '6i4t, '6i4z, '6iwe, '6kgk, '6kse, '6kyy, '6lkd, '6llc, '6lz3, '6mp5, '6net, '6nxj, '6pvi, '6qgr, '6qgt, '6qkg, '6rkp, '6rle, '6rr3, '6sls, '6sw2, '6t88, '6tjr, '6u0p, '6v42, '6x0h, '6x7u, '6xut, '6yru, '6ys1, '7av4, '7br0, '7c3a, '7c3i, '7ctq, '7cu1, '7d4d, '7e0c, '7kaz, '7khn, '3b3r, '5hsa, '2a89, '2ard, '3tsj, '3utg, '4opi, '4u8k, '4ynt, '5g3s, '3sm8, '1egc, '3cgc, '3mpi, '3nt6, '3nta, '3ntd, '6lq5, '6ruz, '6rvh, '1dnc, '4a5l, '4h4u, '5jcl, '5voh, '6wxv, '1ib0, '2gah, '2vzl, '3k88, '4emi, '4l2i, '5jwb, '5kf7, '6x9b, '1zpt, '4zcc, '1ddi, '1e1l, '2a87, '2vnk, '2xlp, '2ym1, '3lzw, '3up4, '4b67, '4h4y, '4tlz, '4y9r, '5cku, '5mis, '5o8r, '5ure, '5vw8, '6hcy, '7ljt, '2ez8, '5k6q, '1pow, '1z8n, '2ez4, '5ims, '6lpi, '6vz8, '5k6t, '6der, '6j7i, '6myq, '1d4e, '1q9i, '3vrd, '1nen, '1qo8, '1yq3, '2wqy, '3vra, '4qi7, '4ybn, '6pld, '2xcg, '1cj2, '1e63, '1el5, '1el9, '1f8w, '1ffv, '1gaw, '1grt, '1gxf, '1jrp, '1krh, '1mbt, '1mo9, '1mok, '1n63, '1ng4, '1nhq, '1oja, '1ojd, '1onf, '1owo, '1pbd, '1qgy, '1qh0, '1qlt, '1qrd, '1que, '1reo, '1rm6, '1rp4, '1s3e, '1sir, '1t9g, '1tde, '1u3d, '1vqw, '1w1o, '1w1r, '1w35, '1yhy, '1zx9, '2a8x, '2aaq, '2af6, '2apg, '2ar8, '2b9y, '2bac, '2bgi, '2bvg, '2bxr, '2bzs, '2c0u, '2c4c, '2c72, '2e0i, '2eba, '2eq9, '2fg9, '2fje, '2g37, '2gb0, '2gew, '2gmh, '2gpj, '2gqu, '2iid, '2ijg, '2j09, '2jae, '2jb1, '2q6u, '2qa2, '2qae, '2qcu, '2qdx, '2qtl, '2r0m, '2r0p, '2r4j, '2rc5, '2reh, '2vft, '2vz2, '2w54, '2whd, '2wsi, '2x3n, '2xaf, '2xdo, '2xfn, '2xlu, '2y48, '2yg7, '2ywl, '2yym, '2z1q, '2zbw, '2zxi, '3ahr, '3apy, '3awi, '3bi5, '3cls, '3cn8, '3cnj, '3d9f, '3dje, '3djl, '3dk9, '3fcj, '3fwa, '3g5q, '3gdn, '3gyi, '3gyx, '3h8i, '3h8l, '3hdq, '3hsu, '3i6d, '3i99, '3inr, '3ish, '3jqr, '3k4c, '3k7q, '3lli, '3m31, '3mj4, '3mkh, '3n0c, '3nh3, '3nhp, '3nk0, '3nks, '3nlc, '3nn0, '3nrz, '3nyc, '3o2n, '3ox3, '3oz2, '3p4r, '3p9u, '3qfb, '3qss, '3rja, '3s1e, '3sxi, '3t2k, '3t2z, '3t37, '3t58, '3ukk, '3uox, '3uxh, '3v3o, '3vo1, '3w4k, '3zbt, '3znq, '4a7a, '4aut, '4bay, '4bc7, '4c3x, '4c43, '4c5o, '4cdm, '4cnk, '4dja, '4ec3, '4ech, '4fdc, '4fgl, '4fwe, '4fzb, '4g6g, '4grt, '4gtc, '4gtf, '4h2n, '4h4p, '4h6q, '4i58, '4ifx, '4irn, '4j31, '4j34, '4j57, '4jna, '4jny, '4jq9, '4kas, '4l1f, '4mih, '4mla, '4mok, '4nte, '4nzh, '4o95, '4oal, '4q73, '4qfc, '4rpj, '4txi, '4u63, '4u7f, '4udq, '4uhx, '4xdh, '4xwz, '4yau, '4ylf, '4z26, '4z2u, '5ae1, '5af7, '5bul, '5dqr, '5eqf, '5fjm, '5fs6, '5fxe, '5g5g, '5glg, '5h6r, '5hhz, '5ior, '5jci, '5jfe, '5k3i, '5kmp, '5kvi, '5l3d, '5lae, '5lbw, '5lfa, '5lhi, '5m0z, '5n7t, '5na1, '5na4, '5nmw, '5odc, '5ogx, '5t1f, '5ttj, '5tum, '5u1o, '5uao, '5uri, '5v36, '5vpn, '5vw4, '5wgr, '5wkc, '5x68, '5x6r, '5y7a, '5yjw, '5z2g, '6aon, '6c6p, '6cxt, '6dd6, '6deo, '6eci, '6er5, '6f73, '6fnu, '6fow, '6fwa, '6fye, '6g2p, '6gas, '6gna, '6gnd, '6hg8, '6k2l, '6kgq, '6kri, '6ks9, '6ku6, '6lpq, '6oic, '6pvg, '6rkf, '6s6u, '6t86, '6t98, '6te1, '6uzi, '6x24, '6xuv, '6yt2, '7cp6, '7ju0, '7m32, '3b6d, '2uxn, '3atr, '3sf6, '3swo, '3v76, '4dsh, '4m9a, '4mog, '4mos, '4opg, '4u8i, '4u8l, '4wx1, '4xgk, '4xvx, '5g3u, '6d2g, '4nme, '5ur2, '1yqz, '3cgd, '3mde, '6es9, '6ksb, '6lq0, '6lq2, '1gsn, '1typ, '3g5s, '2wba, '3djg, '3s61, '4cbq, '1grb, '2npx, '4gap, '6mv1, '3uni, '5vwu, '1qfy, '1qga, '1quf, '2q0k, '2rc6, '2vqb, '2xvh, '2ylw, '4ap1, '4ccq, '5mit, '5urg, '6er9, '6x0i, '2ezt, '3e9y, '1n0h, '6bd9, '6myt, '2acz, '1qjd, '1nek, '1yq4, '2bs2, '2wdr, '2wdv, '3ozv, '3vr8, '1bx1, '1c0p, '1cc2, '1cc4, '1cne, '1ddg, '1dxo, '1e1n, '1ebd, '1el7, '1eli, '1ep3, '1fdr, '1feb, '1fnb, '1frn, '1gaq, '1ger, '1go2, '1grf, '1gte, '1h69, '1h84, '1h86, '1hsk, '1hyu, '1iqu, '1jnr, '1jnz, '1jr8, '1kbo, '1kf6, '1knp, '1knr, '1l9c, '1n4w, '1n61, '1ng3, '1np7, '1o26, '1oqc, '1owl, '1owp, '1pbb, '1pbf, '1pj6, '1rz0, '1s2q, '1sg0, '1siq, '1sm4, '1t9a, '1tdn, '1tj1, '1tyt, '1u3c, '1ukw, '1v0j, '1vdc, '1w1j, '1w1l, '1xhc, '1y56, '1yi1, '1zxi, '2a1t, '2b9w, '2bk5, '2byb, '2c66, '2c70, '2dji, '2e1q, '2e5v, '2ekg, '2eq6, '2fmo, '2hti, '2i0k, '2ign, '2ive, '2iw5, '2ix6, '2jb2, '2jk6, '2oln, '2q85, '2qmz, '2qx4, '2qx8, '2r9z, '2uuv, '2v60, '2vao, '2vfr, '2vrl, '2w3s, '2wbi, '2wet, '2xah, '2xaj, '2xfq, '2xyo, '2y08, '2y6q, '2yg5, '2yqu, '2yr5, '2z5x, '2zzb, '3alm, '3bdj, '3bg6, '3bhk, '3clt, '3cnd, '3cnp, '3cuk, '3d1c, '3d72, '3da1, '3dgh, '3dgz, '3dh9, '3e2q, '3e2s, '3ewk, '3f8d, '3fpk, '3fsu, '3fw8, '3gsy, '3hrd, '3hyv, '3hyx, '3ic9, '3ihg, '3jqq, '3k4m, '3kpk, '3lad, '3lb8, '3llk, '3lsi, '3m12, '3nf4, '3nhk, '3nho, '3nhs, '3nhu, '3nhw, '3nhy, '3nyf, '3of4, '3p4p, '3pl8, '3r7c, '3rj8, '3rnm, '3rp7, '3rpe, '3s1f, '3syi, '3szc, '3szw, '3t14, '3tem, '3tk0, '3tx1, '3u2l, '3ukl, '3vte, '3w5v, '3we0, '3zn0, '3znn, '4af7, '4at0, '4at2, '4b4d, '4bby, '4bc9, '4bk3, '4bpr, '4cdn, '4cet, '4crt, '4czz, '4e0i, '4eh1, '4fgk, '4gf7, '4gr1, '4gr9, '4gtd, '4gu0, '4gur, '4h2q, '4h4r, '4hb9, '4iv9, '4j36, '4jn9, '4k1x, '4k5s, '4nmb, '4pyt, '4pzf, '4qi5, '4qoh, '4txk, '4xlo, '4y9j, '4yaf, '4zvm, '5awv, '5f3r, '5hqx, '5l3f, '5mzc, '5niw, '5odh, '5odr, '5ts5, '5vdn, '5vqb, '5vwa, '5wj1, '5wx2, '5zj9, '5zw7, '6bza, '6c71, '6f97, '6fwc, '6i4q, '6i4s, '6j39, '6kgl, '6kgn, '6l2u, '6lpn, '6lpt, '6lpx, '6mo6, '6n04, '6neu, '6nqm, '6oi6, '6p2v, '6pey, '6q6q, '6qkx, '6slt, '6sw1, '6t1u, '6vax, '6vjr, '6w4k, '6wo1, '6wtb, '6x99, '6xbc, '6yaq, '6zk7, '7a76, '7c3l, '7c4a, '7cgs, '7ct4, '7d4e, '7ljs, '1mxt, '1tvc, '3ept, '3int, '3itg, '3ljp, '3utf, '3uth, '4cy8, '4kat, '4moq, '4opt, '6p9d, '6wy9, '6x0k, '2fjb, '2vfv, '3lsm, '3ics, '4fx9, '4ocg, '5l1n, '6lq6, '2gv8, '4k8d, '4up3, '5krq, '1lqt, '4c74, '4ovi, '1v59, '2rab, '3una, '4yry, '5jcn, '5kms, '6x9c, '1tdf, '2bn4, '2j3n, '2vnh, '2vnj, '2xls, '2yls, '3up5, '3zc3, '4b64, '4b68, '4d03, '4tm1, '4y7c, '5mh4, '5mip, '5nmx, '5u63, '5ufa, '5vw3, '5vw7, '6bpy, '6era, '6hd1, '6kbw, '6njr, '6y48, '7apr, '6haf, '5fem, '6dek, '6lum, '6myr, '1d4c, '3vrb, '4g1v, '2xfu, '1ahu, '1b5q, '1c0l, '1cj4, '1ddo, '1e6e, '1ege, '1f8s, '1fnd, '1foh, '1i8t, '1jeh, '1nhp, '1nhr, '1o96, '1ogi, '1phh, '1qlu, '1rx0, '1s2y, '1sb3, '1trb, '1ve9, '1w34, '1zx1, '2bgj, '2bi7, '2cz8, '2d29, '2ddh, '2e1m, '2gf3, '2hj3, '2hko, '2pg0, '2qa1, '2qr2, '2r0n, '2r4e, '2rgo, '2xnc, '2zz0, '3ax7, '3bw7, '3clr, '3cnt, '3cp8, '3d9e, '3dq0, '3ef6, '3fdy, '3g4a, '3g4c, '3g5m, '3grs, '3gsi, '3gwn, '3mhp, '3nfr, '3nvw, '3ojw, '3ovm, '3owa, '3pop, '3td7, '3te7, '3ukh, '3ukp, '3unc, '3vo2, '3wgt, '3zmt, '3zmv, '3zmz, '3zyv, '3zyx, '4a79, '4bjy, '4cnj, '4emj, '4f4q, '4fk8, '4fwf, '4fwj, '4gqi, '4gtb, '4gtl, '4guv, '4h4v, '4h4z, '4icy, '4ivo, '4jzy, '4ntc, '4omf, '4p13, '4p5b, '4qfd, '4u2t, '4uaj, '4xdg, '4xxg, '4y9l, '4yhb, '4yjf, '4ynu, '4z25, '4zoh, '5a4k, '5ae3, '5brt, '5buc, '5buk, '5eai, '5ebk, '5eqd, '5evy, '5fjn, '5fs7, '5fs9, '5h5j, '5i39, '5iot, '5jfc, '5jri, '5jsc, '5k3j, '5kow, '5ksw, '5l3b, '5l6g, '5lbt, '5lfo, '5lgu, '5mbx, '5mog, '5mzk, '5nae, '5nhg, '5nii, '5o8e, '5oc1, '5tuf, '5twb, '5ue9, '5ume, '5uth, '5vw5, '5vw9, '5wed, '5wgt, '5wgx, '5x6q, '5y6q, '5y77, '5yjx, '5yly, '5zbc, '5zm0, '6a37, '6af6, '6b4o, '6bdo, '6c7s, '6c80, '6dem, '6deq, '6eo5, '6f72, '6f74, '6f7v, '6fho, '6fox, '6fp0, '6fw7, '6fw9, '6fy4, '6fy8, '6fyb, '6fyf, '6g83, '6gnb, '6jdd, '6k8i, '6kgp, '6kgr, '6kod, '6lpp, '6nxi, '6o9n, '6p00, '6pu0, '6pvh, '6pxs, '6qkr, '6rto, '6s35, '6sd8, '6t87, '6t95, '6t97, '6tuk, '6u0s, '6v43, '6wh6, '6x9a, '6xuu, '6yao, '6yji, '6yjo, '6yrx, '6ys2, '7c3h, '7c49, '7jvk, '7kaw, '7kho, '7m31, '2jbv, '3p4t, '3pfd, '4gde, '4h6r, '4jnq, '4mif, '4moe, '4moi, '4mom, '4moo, '4opd, '4opl, '4u8j, '4u8n, '4u8p, '7cu2, '4nmf, '2fjd, '4u2l, '5ff0, '5few, '7o1t, '7o25
>Glutathione(n=571)
'5lrs, '5x6e, '4j7t, '3kak, '4pgt, '5gst, '6f4f, '4mzw, '1qip, '5fwg, '6gsv, '6ezy, '4mk3, '11gs, '1aqw, '1b4q, '1gra, '1k0d, '1ljr, '1oyj, '1v40, '1yj6, '2fhe, '2fls, '2jl4, '2nto, '2pvq, '2uuh, '2x64, '2yan, '3b29, '3csi, '3d0z, '3dk4, '3dk8, '3dww, '3fz5, '3g7i, '3grx, '3gss, '3kn3, '3lsz, '3msz, '3p8g, '3q19, '3r3e, '3tou, '4e8h, '4edy, '4g0l, '4g10, '4g19, '4glt, '4jph, '4kx4, '4l5l, '4mrp, '4pg2, '4pxo, '5aiv, '5an1, '5d73, '5d9x, '5eco, '5ecr, '5ft3, '5g5f, '5hfk, '5hv9, '5hwl, '5j5n, '5lol, '5uz8, '5yvn, '5ywe, '5ywx, '5yx1, '6n4e, '6nv6, '6srb, '6zb6, '2a2s, '1glq, '2oac, '2f3m, '1v2a, '3hkk, '4jed, '1pgt, '1tu8, '3l0h, '4jcz, '5jcu, '1i5g, '3a2y, '10gs, '5oes, '5dal, '5l6x, '3m8u, '4tr0, '5o00, '6ap9, '3gst, '1fro, '1gsa, '1gsy, '1iyh, '1k0b, '1kbn, '1px6, '1q8m, '1r4w, '1xa8, '1xw6, '1zgn, '1zhm, '2cvd, '2dsa, '2ime, '2jac, '2on5, '2r4v, '2vd1, '2wul, '2zk2, '3bhj, '3e73, '3ein, '3gus, '3i69, '3ibh, '3ie3, '3iso, '3khq, '3l9w, '3lfl, '3r2q, '3rhc, '3vwx, '3zmk, '4ec0, '4grf, '4ibp, '4iso, '4ivf, '4l8e, '4mf6, '4ntd, '4wab, '4yl0, '4z04, '5ais, '5ech, '5ecp, '5gzz, '5jcw, '5k0i, '5zwp, '6bnn, '6bnz, '6fze, '6gcb, '6gss, '6hjs, '6j3f, '6j3h, '6n4t, '6quq, '6sr9, '6w58, '6xpc, '6zjc, '7nc5, '6gmo, '2oad, '2qmc, '1a0f, '1r5a, '2gsr, '3vur, '1bh5, '1gnw, '1gsu, '1k3l, '1ydk, '2aaw, '3f6d, '3g7j, '4jc7, '4ntf, '1u88, '1m9b, '12gs, '1c72, '1f3b, '18gs, '1gsq, '4zbb, '2grt, '4f0c, '4zb8, '5thy, '7ncu, '1b4p, '6gsu, '1guh, '4png, '13gs, '19gs, '1b48, '1dug, '1gne, '1gre, '1gse, '1hnl, '1k0n, '1md3, '1pkw, '1pmt, '1qgj, '2gdr, '2hgs, '2hqm, '2vcz, '3cru, '3km6, '3m3m, '3p8f, '3wyw, '4al0, '4bpm, '4ccv, '4ecj, '4eq9, '4gci, '4gf0, '4ikh, '4is5, '4kdx, '4kh7, '4nhz, '4ntb, '4qq7, '4ri7, '4wr5, '4z3d, '4z9n, '4zbd, '5b7c, '5bqi, '5djl, '5ecl, '5elg, '5f07, '5hfi, '5t37, '5uuo, '6f6a, '6fxe, '6gsy, '6m1t, '6qph, '6rwd, '6sra, '6t2t, '6tjl, '7day, '7db1, '7gss, '4gst, '1n2a, '3erg, '6ssw, '1vf2, '4jrz, '1gss, '2f2k, '2v6k, '4kae, '1aqv, '4j7y, '1pl2, '6atr, '3l9x, '1qh5, '3pgt, '1hnb, '2wdu, '3gx0, '4c0r, '4nax, '4zb6, '4zba, '3ljr, '1mtc, '2gst, '6gsw, '1yzx, '4ee0, '1dnc, '1f2e, '1grx, '1m0u, '1md4, '1u87, '1xw5, '2brq, '2e7p, '2hnl, '2imf, '2io9, '2pbj, '2pmt, '2pno, '2vcx, '2wb9, '2wci, '2wyo, '3c8e, '3d5j, '3dd3, '3f3r, '3i6a, '3ir4, '3kmo, '3kxo, '3l4n, '3lvw, '3mak, '3n5o, '3pcv, '3ppu, '3qaw, '3uiw, '3vi7, '3vpq, '3w8s, '4g9h, '4hz2, '4isl, '4ma4, '4mf5, '4myh, '4ofm, '4q5q, '4tr1, '4yk5, '4yl1, '4ysl, '5bqg, '5eck, '5ecn, '5ecs, '5f05, '5fhi, '5h5l, '5h9l, '5j4u, '5kqa, '5lrr, '5m9v, '5n9u, '5ve5, '6ato, '6f4b, '6f68, '6ji6, '6ssu, '6zj9, '7db3, '2a2r, '2c4j, '5ia9, '1glp, '17gs, '1m9a, '2glr, '2r6k, '3rpn, '4gss, '5kej, '6f4k, '4hj2, '3o98, '4is0, '1m0w, '2bu3, '4x8d, '1pl1, '1mc5, '1bye, '2gsq, '1xwk, '4mrs, '6tho, '1qin, '2pgt, '3fyg, '4id0, '1f3a, '1flj, '1gsn, '1jlv, '1jzr, '1lbk, '1px7, '1ss4, '1tu7, '1typ, '1ua5, '1uw3, '1y1a, '1zhp, '1zl9, '2cz2, '2h8a, '2imd, '2vcq, '2vcw, '2xpy, '3c1s, '3crt, '3csh, '3g5s, '3hjo, '3leo, '3ob7, '3pr8, '3rhb, '3uar, '3ubl, '3vi5, '3wd6, '4edz, '4hoj, '4isn, '4jbb, '4l5o, '4pnf, '5eci, '5hae, '5j41, '5lkd, '5uos, '6kep, '6llx, '6n69, '6spv, '6spz, '6sr8, '6y1e, '7daz, '7jr8, '2ab6, '1gti, '2ycd, '1aqx, '1gwc, '1k3y, '2c3q, '2j9h, '2oa7, '2r3x, '3f63, '3ktl, '9gss, '6hpe, '3kal, '4al1, '5ddl, '3bhm, '3ik7, '3ik9, '3gur, '1hna, '1hnc, '1vf3, '1ykc, '4f0b, '4zb9, '5x79, '6gsx, '6f01, '1eem, '1fhe, '1fw1, '1iyi, '1k0a, '1k0c, '1kcg, '1u3i, '1usb, '1vf1, '2ht9, '2vd0, '3ee2, '3gh6, '3m0f, '3qag, '3zml, '4ags, '4hi7, '4i2u, '4i97, '4iel, '4isd, '4kdy, '4mpg, '4ofn, '4pqh, '4pyr, '4q5f, '4q5n, '4q5r, '4w66, '4wr4, '4xt0, '4yan, '4yl3, '5aix, '5bqh, '5ecm, '5ecq, '5f06, '5f8b, '5g5a, '5gss, '5i9k, '5j3r, '5lcz, '5nyn, '5t36, '5tl9, '5ugw, '5y9z, '6ep7, '6f66, '6f70, '6gst, '6ken, '6ker, '6t7p, '6w8h, '7db2, '7db4, '7jr6, '8gss, '3o76, '5agy, '1m99, '6f05, '1pn9, '6yaw
>Heme(n=4454)
'4b7f, '3wkt, '1gwh, '6erc, '6f0a, '6f8c, '6fiy, '6fo0, '6fuu, '6gmf, '6h6i, '6i2z, '6i3t, '6i43, '6ibn, '6j40, '6j85, '6k3o, '6ka9, '6kas, '6kmn, '6kof, '6l39, '6m0a, '6m7l, '6m9a, '6myp, '6ngc, '6nsy, '6ooa, '6otx, '6pqs, '6pz1, '6t0g, '6t0k, '6udl, '6unj, '6vri, '6zhz, '6zi2, '7a62, '7bwh, '7ccf, '7jz2, '7k5f, '7kvi, '7kvq, '7lae, '8cpp, '1eqd, '1ml7, '4l7y, '4it2, '4u9j, '6vdw, '5ag1, '2xwp, '1zj9, '2xsj, '3b0j, '3mm8, '3mmc, '3or1, '3vkq, '3vkt, '3vly, '3vm1, '4g38, '5aop, '6c3x, '6gep, '1u75, '2b10, '1coh, '1u67, '2zdp, '3hs7, '3qh0, '5f1a, '5ikq, '5ikt, '5jvy, '5jw1, '6ofy, '1hcm, '1hj3, '1hzu, '5guw, '2at6, '5loq, '6fxj, '6xuc, '1xme, '3qjr, '4n4y, '1p81, '1ye9, '3p9q, '3pq5, '4ens, '6ztv, '1m57, '2gsm, '5luf, '3x16, '4l2m, '1a2i, '1c2r, '1cch, '1chi, '1cig, '1cno, '1crj, '1csu, '1duw, '1dw0, '1e08, '1e29, '1e86, '1fi7, '1foc, '1fs8, '1gdv, '1h33, '1hh7, '1hrc, '1i6d, '1io3, '1jni, '1k3g, '1kv9, '1lc1, '1lms, '1mg3, '1mz4, '1n9c, '1new, '1oah, '1p84, '1ql3, '1qn2, '1rwj, '1s05, '1sqq, '1sqx, '1yeb, '2c9x, '2cdv, '2cxb, '2frc, '2gb8, '2jxm, '2kmy, '2n18, '2n3b, '2orl, '2ot4, '2rdz, '2wjm, '2xle, '2xm0, '2xts, '2ycc, '2yk3, '2yl7, '2yli, '2yqb, '2zxy, '3cwb, '3d1i, '3dmi, '3l4o, '3l72, '3lgq, '3mk7, '3mmo, '3ocd, '3pxs, '3rn0, '3sce, '3sws, '3t6d, '3u99, '3ubr, '3ucp, '3ufh, '3uu9, '3vym, '3wfb, '3zbm, '3zow, '3zqv, '3ztz, '4aao, '4d6t, '4eic, '4fa5, '4fa9, '4fav, '4h0k, '4hb8, '4hbf, '4hc3, '4hdl, '4jcg, '4jj0, '4l38, '4pj0, '4q1o, '4wgy, '4wq9, '4xxl, '4zid, '5agf, '5aus, '5cid, '5cih, '5gth, '5kai, '5klv, '5l32, '5lft, '5lyc, '5mxy, '5nj4, '5t7h, '5xed, '6dyg, '6e0z, '6fu3, '6k9i, '6ovh, '6rsl, '6s8y, '6wyu, '1a0u, '1a3n, '1aj9, '1arx, '1atj, '1b0b, '1bin, '1c7c, '1c8i, '1cg8, '1cls, '1cqe, '1cqx, '1cx2, '1d0c, '1d0o, '1d7b, '1d8u, '1dk0, '1dlw, '1dp8, '1dt6, '1dve, '1dwv, '1dxu, '1ebv, '1ed6, '1emy, '1eqh, '1ew0, '1f26, '1fhb, '1foo, '1ft5, '1ft9, '1gbu, '1gcw, '1gdk, '1gei, '1ggh, '1gli, '1gwu, '1h55, '1h5g, '1h5k, '1h5z, '1hbr, '1hch, '1hgc, '1hro, '1i3d, '1ikj, '1irw, '1it2, '1iw1, '1iwj, '1iyn, '1j0p, '1j3z, '1j77, '1jbq, '1jfb, '1jip, '1jl6, '1jzk, '1k0y, '1kr7, '1lco, '1lga, '1lh5, '1lhs, '1ljw, '1lr6, '1lt0, '1m9t, '1mba, '1mj4, '1mnp, '1myt, '1n2n, '1nbb, '1nej, '1np1, '1nqp, '1nse, '1nsi, '1ntm, '1nu1, '1nwn, '1o1m, '1o1p, '1oze, '1p3v, '1p6n, '1pbx, '1pge, '1phc, '1phf, '1pl3, '1pm1, '1po5, '1q1f, '1q5d, '1qjs, '1qpa, '1qpu, '1qwl, '1r2c, '1re9, '1rom, '1rte, '1rtx, '1s66, '1s6a, '1sch, '1spg, '1sxx, '1sy0, '1t2b, '1t86, '1th3, '1u13, '1ue8, '1uiw, '1ulw, '1urv, '1uvx, '1vb6, '1vhb, '1w0e, '1w92, '1x8q, '1xj3, '1xj6, '1xk1, '1xxt, '1xy0, '1xzu, '1y09, '1y28, '1y4q, '1y5k, '1y5n, '1y7c, '1ye0, '1yen, '1yev, '1ygf, '1yhe, '1yjh, '1yrc, '1ywc, '1yyg, '1z11, '1z8o, '1zzs, '2a1m, '2amm, '2an0, '2auo, '2aur, '2bkm, '2bs4, '2bvj, '2c8s, '2ca0, '2cag, '2cix, '2cj1, '2cmn, '2d0u, '2d60, '2dge, '2dn2, '2e39, '2e3b, '2e84, '2ewi, '2fal, '2fbw, '2fl0, '2fyn, '2g3h, '2g5g, '2gln, '2gqx, '2grf, '2gtl, '2h89, '2hbd, '2hco, '2htn, '2hz1, '2i89, '2iag, '2ig3, '2ivf, '2lh7, '2nni, '2nz5, '2ojv, '2orq, '2ort, '2oyu, '2oyy, '2oz0, '2q8p, '2q9f, '2qbn, '2r4z, '2r5l, '2r7a, '2uyd, '2v7j, '2veb, '2vv6, '2vzm, '2w0b, '2wdq, '2wi9, '2wp9, '2wu5, '2wuz, '2wx2, '2x5l, '2x68, '2xkh, '2yyx, '2z3t, '2z8a, '2zlw, '2zuj, '3a15, '3a4g, '3a4z, '3ae2, '3ae7, '3aq5, '3aq9, '3at5, '3awm, '3awp, '3b75, '3b98, '3bcq, '3bj2, '3bk9, '3bng, '3buj, '3bxu, '3csl, '3cxh, '3d17, '3d4x, '3d7o, '3dax, '3de9, '3dht, '3dl9, '3dqt, '3dwj, '3dy5, '3e1l, '3e1q, '3e2c, '3e4e, '3eai, '3ebf, '3egw, '3ej6, '3ejd, '3f9p, '3fm4, '3fvb, '3g4r, '3g4w, '3g53, '3g93, '3gkt, '3gqr, '3hnk, '3hq6, '3ia3, '3ic2, '3iq6, '3ir5, '3is7, '3ise, '3iw0, '3jwy, '3kk6, '3ksw, '3lf5, '3m4c, '3mdr, '3me6, '3mgx, '3mm1, '3mzs, '3n5s, '3n8x, '3n9z, '3nc3, '3nc6, '3nlg, '3nmi, '3nn1, '3nod, '3nv6, '3nvu, '3ofu, '3oo3, '3ovu, '3ozu, '3p5q, '3p6o, '3p6w, '3pc4, '3pel, '3pnh, '3q7d, '3qf1, '3qgp, '3qjc, '3r1a, '3r9c, '3rgk, '3rgs, '3riw, '3rqp, '3rur, '3s79, '3s7s, '3sdh, '3sfe, '3sn5, '3swz, '3tfa, '3tfd, '3tgc, '3tik, '3ttt, '3ttx, '3ubc, '3uh7, '3uhe, '3uhi, '3uht, '3uhx, '3ui0, '3ut2, '3vlh, '3vlm, '3vm4, '3vu3, '3vxj, '3wri, '3wrl, '3wvs, '3wxo, '3x32, '3zby, '3zg3, '3zh0, '3zj4, '3zjo, '3zjr, '3zkp, '3zpi, '3zs1, '4ac5, '4apy, '4atj, '4bja, '4bm2, '4by0, '4c0n, '4c3a, '4c50, '4c9k, '4ck8, '4cu0, '4cun, '4cww, '4cx2, '4cx7, '4d37, '4d3i, '4d3t, '4dl1, '4egn, '4f68, '4fby, '4fdk, '4fnh, '4fxb, '4g1b, '4g3r, '4g7p, '4gs1, '4h8q, '4hin, '4hpb, '4hrr, '4imx, '4iro, '4ixq, '4j14, '4j6b, '4jbt, '4jea, '4jsk, '4jx1, '4k5h, '4kcs, '4kvk, '4l0e, '4l1z, '4l49, '4l4b, '4l4g, '4ljj, '4lwa, '4m07, '4m4b, '4mba, '4mm0, '4mqg, '4mqk, '4msf, '4nkv, '4nkz, '4np1, '4nse, '4ny4, '4nzi, '4o2g, '4o79, '4o7g, '4pd4, '4q5p, '4qi3, '4r21, '4rom, '4rql, '4rvy, '4tpo, '4tx3, '4u8u, '4ubs, '4ug5, '4ug9, '4ugb, '4ugg, '4ugk, '4ugn, '4ugs, '4ugv, '4uh6, '4uha, '4upr, '4uqh, '4uur, '4ux6, '4v8k, '4vhb, '4w7m, '4wmz, '4wnu, '4wq0, '4xme, '4ynr, '4z5p, '4ze3, '4zvb, '5abo, '5adi, '5adl, '5al9, '5az3, '5bv5, '5c2i, '5c2t, '5chr, '5cpp, '5d1v, '5d40, '5d8s, '5dqn, '5eab, '5eu2, '5ex9, '5fiw, '5fj2, '5fnb, '5foi, '5frb, '5fuj, '5fvx, '5fyf, '5g5j, '5g67, '5g6e, '5g6i, '5g6l, '5g6q, '5hbi, '5hu6, '5irq, '5ixr, '5jhx, '5jkw, '5k1l, '5kq2, '5kqi, '5l1p, '5l94, '5lkv, '5lth, '5m0o, '5m3l, '5mau, '5mns, '5mnv, '5nw6, '5o0t, '5o1k, '5oms, '5oy2, '5prc, '5qj3, '5sw7, '5sxr, '5sxw, '5syh, '5syu, '5syy, '5u6w, '5ufj, '5uo4, '5v3t, '5v5j, '5vce, '5vmm, '5vuw, '5vv2, '5vws, '5w0c, '5w58, '5wbg, '5wk9, '5wmu, '5wve, '5x2t, '5x7e, '5xjn, '5xnl, '5y5h, '5y5m, '5yem, '6a15, '6av1, '6bdm, '6ch6, '6cir, '6cxu, '6da2, '6dal, '6dxi, '2cah, '3nwl, '6jnu, '6pt7, '6el0, '6f88, '6fkt, '6fmo, '6fsk, '6hqd, '6i91, '6ii1, '6iyh, '6j7a, '6j82, '6jsa, '6jsc, '6jt0, '6jt2, '6kat, '6kav, '6kbh, '6kps, '6kye, '6l5w, '6l5y, '6l69, '6l8j, '6lfk, '6ma8, '6myu, '6nbc, '6ng4, '6ng6, '6ng8, '6ngf, '6nhg, '6nll, '6nln, '6onr, '6oo6, '6oo8, '6p42, '6pas, '6pnd, '6pnf, '6pnh, '6po8, '6pu7, '6pyz, '6q2c, '6q6p, '6ra6, '6rk0, '6rqy, '6rr5, '6t0b, '6t0l, '6tb8, '6td7, '6ubp, '6unm, '6we6, '6wr0, '6wxr, '6zi7, '7aeu, '7ah4, '7ah6, '7ao7, '7atj, '7c52, '7d1u, '7jrg, '7jy1, '7jy3, '7lal, '7mk8, '9nse, '1erx, '4fas, '3wah, '6vd4, '6vd6, '2ayl, '7bbm, '2fe6, '1c9e, '2qd1, '2qd5, '3aop, '3b0h, '3mm6, '8gep, '4czc, '1twn, '2b0z, '2b12, '6p8k, '1diy, '3hs5, '5ikv, '1aom, '1aoq, '1hzv, '1n15, '1qks, '6rtd, '2at5, '3c77, '6vdr, '1nfv, '2yev, '3s39, '4g7r, '1sy7, '2xf2, '3pq7, '4enq, '1ar1, '3ehb, '5j4z, '6koc, '6ymy, '1ci3, '1cie, '1co6, '1cor, '1crh, '1csv, '1d4d, '1dt1, '1dxr, '1e83, '1e85, '1eb7, '1fcd, '1fs7, '1ft6, '1gu2, '1gx7, '1gyo, '1h21, '1h31, '1hh5, '1i5t, '1i8o, '1it1, '1k3h, '1kb0, '1kx7, '1kyo, '1m1p, '1og2, '1ppj, '1ql4, '1qn0, '1yfc, '1zrt, '2c1d, '2dvh, '2hv4, '2j8w, '2jqr, '2m6z, '2ozy, '2wjn, '2x5v, '2xlv, '2yl0, '2zzs, '3d38, '3dp5, '3ej8, '3f29, '3g7f, '3gm6, '3h1h, '3h1j, '3l70, '3l74, '3nbt, '3o5a, '3ph2, '3pmq, '3tor, '3wfe, '3x39, '3zoy, '4aam, '4eid, '4eif, '4fb1, '4n4m, '4n4o, '4nfg, '4ogq, '4q4u, '4q5c, '4qo5, '4rwm, '4wqe, '5b6q, '5c2v, '5gyr, '5m7l, '5mcs, '5nmi, '5okd, '5ws5, '6amg, '6btm, '6dhe, '6dyb, '6e17, '6ef8, '6hiu, '6hr0, '6k7c, '6loe, '6ot7, '6ot9, '6q2u, '6rgi, '6rsi, '6rsk, '6t5e, '6tp9, '6tr1, '6tsy, '6v0a, '6w1o, '6w6n, '6wyd, '6wz0, '6wz2, '6xkt, '6xkv, '6xkx, '6xkz, '6y0j, '6zi5, '6zi9, '155c, '1a00, '1b85, '1bcc, '1bfr, '1bgp, '1bz0, '1c6r, '1c7d, '1ced, '1cmn, '1cpt, '1czj, '1d1w, '1d1y, '1d3s, '1d5l, '1d7d, '1dke, '1dm6, '1dm8, '1dmj, '1dp6, '1dvg, '1dz4, '1e7p, '1e93, '1ea1, '1eco, '1ed4, '1eue, '1euo, '1ezv, '1f04, '1f24, '1g0b, '1g9v, '1gdi, '1gek, '1gg9, '1gvh, '1gwf, '1gza, '1h5l, '1h97, '1hba, '1hco, '1hdb, '1hho, '1hko, '1hlb, '1hsr, '1ht5, '1icc, '1ike, '1io8, '1itk, '1j51, '1j7s, '1j7w, '1jaf, '1jgc, '1jwn, '1koi, '1l0l, '1l0n, '1l9b, '1lfq, '1lfy, '1lh2, '1lh6, '1lht, '1lsw, '1ltd, '1m59, '1m7s, '1mhl, '1mn1, '1mpw, '1mwb, '1n6b, '1np4, '1nr6, '1nwi, '1nxf, '1o1o, '1o76, '1or6, '1ouu, '1ozl, '1ozr, '1p6l, '1p7z, '1pha, '1phe, '1qhu, '1qlb, '1qw5, '1qws, '1qxd, '1r1x, '1rcp, '1rps, '1s1f, '1s5y, '1s61, '1sdk, '1si6, '1sy3, '1t1n, '1t88, '1tgu, '1th4, '1u0x, '1u18, '1u5u, '1ub2, '1ubb, '1umo, '1ury, '1uyu, '1v07, '1v4x, '1vrf, '1w0g, '1x8n, '1x8v, '1xj4, '1xjz, '1xq5, '1xye, '1y0t, '1y22, '1y45, '1y4g, '1y5i, '1yeq, '1yhr, '1yih, '1ywd, '1z8u, '1zzt, '256b, '2a1o, '2a9e, '2aa1, '2aiu, '2all, '2an2, '2asn, '2at3, '2bs3, '2ccd, '2ci0, '2cib, '2civ, '2ciz, '2cj2, '2cth, '2d2n, '2dn1, '2dxm, '2dy5, '2e75, '2e7e, '2f9q, '2fc1, '2fdv, '2gkm, '2gr6, '2grh, '2h8d, '2hbf, '2hhb, '2hhd, '2hys, '2hz3, '2ibj, '2iiz, '2imq, '2isa, '2j2m, '2lh5, '2nos, '2np1, '2nse, '2nsi, '2nw8, '2nwb, '2nza, '2oif, '2ors, '2pcb, '2qbl, '2qd3, '2qla, '2qss, '2r4x, '2r50, '2rcm, '2rgz, '2v7m, '2vee, '2vhb, '2vry, '2vv8, '2vxi, '2vyy, '2vzw, '2wgy, '2whf, '2wiv, '2wm5, '2ws3, '2wu2, '2x66, '2xc3, '2xfh, '2xkg, '2xn8, '2xvy, '2y37, '2y46, '2y5n, '2y5z, '2yca, '2ylj, '2yor, '2zbx, '2zbz, '2zdo, '2zfo, '2zlu, '2zuh, '2zwt, '3a0g, '3a17, '3a4h, '3a50, '3a5b, '3aeb, '3aef, '3arj, '3bkn, '3c6g, '3car, '3cli, '3cu4, '3cv8, '3dan, '3dhr, '3dqs, '3dut, '3e1n, '3e65, '3e6o, '3e7m, '3ebd, '3eee, '3ejb, '3eok, '3fkg, '3fm6, '3fwg, '3fwi, '3g46, '3g5n, '3gdj, '3gk9, '3gph, '3gqp, '3gvy, '3gw9, '3hcn, '3hni, '3hok, '3hyu, '3ia8, '3ibd, '3ic0, '3ir7, '3iw2, '3jcu, '3jww, '3khm, '3koh, '3l1m, '3l4d, '3l62, '3lgn, '3ln0, '3lxh, '3m8m, '3mju, '3mol, '3n5q, '3n8v, '3n8z, '3na0, '3nl7, '3nle, '3nli, '3nmk, '3nn3, '3nqs, '3ntb, '3nvr, '3odq, '3ol5, '3ozw, '3p3l, '3p3x, '3p6m, '3p6u, '3pi2, '3pi4, '3pi8, '3prc, '3qjd, '3qoa, '3qpi, '3qz1, '3re8, '3rke, '3s48, '3tf8, '3tk3, '3tmz, '3ua5, '3uhg, '3uhk, '3uhq, '3uhs, '3uof, '3vec, '3vre, '3vrg, '3vtj, '3w4u, '3wct, '3wcv, '3wec, '3wmm, '3wrk, '3zjh, '3zjj, '3zjp, '3zom, '451c, '4aj9, '4am4, '4ave, '4b8n, '4c28, '4c9n, '4coo, '4cul, '4d75, '4d7i, '4dxy, '4ejx, '4f6d, '4f6f, '4f6j, '4fmx, '4fvc, '4fyz, '4g2c, '4g99, '4grj, '4h0l, '4h1n, '4h6o, '4i4g, '4i8v, '4k9u, '4k9w, '4klr, '4kq8, '4l21, '4l40, '4m05, '4m09, '4mu5, '4nk2, '4odc, '4otj, '4pwv, '4qi6, '4rkm, '4tob, '4u72, '4uqr, '4v82, '4w7o, '4wnw, '4ze1, '5b5m, '5c6e, '5d8x, '5e7c, '5ek4, '5esm, '5g6b, '5gnl, '5gwe, '5ixw, '5kdb, '5kdz, '5kq0, '5kqn, '5ksf, '5ksj, '5l1o, '5l1u, '5l1w, '5l91, '5lk9, '5ohx, '5sw5, '5sx6, '5ti9, '5ucu, '5ul0, '5uo6, '5v53, '5vc0, '5veu, '5vv0, '5whr, '5wmw, '5wog, '5xmj, '5xnt, '5y5f, '5y8a, '5zlg, '5zm9, '6av4, '6azu, '6b11, '6bb5, '6bd6, '6bdd, '6bdh, '6bl4, '6c93, '6caw, '6cic, '6cox, '6cp4, '6cpp, '6csb, '6da5, '6dag, '6dwm, '6e40, '6e42, '6e8q, '6ekw, '1qgj, '3j7b, '5xti, '6po0, '6rjn, '6rjr, '8cat, '1mjt, '6et5, '6f0b, '6fwf, '6g5o, '6g5q, '6h5z, '6h6j, '6haw, '6hbi, '6i40, '6ied, '6j79, '6j86, '6j94, '6jlk, '6jlu, '6jt6, '6k43, '6k4m, '6kad, '6kap, '6kls, '6kmm, '6l1x, '6l3h, '6l8h, '6lf7, '6m4q, '6ma6, '6mi0, '6myo, '6mys, '6ng2, '6ngd, '6ngh, '6nhc, '6nsz, '6nt1, '6o0a, '6o3i, '6onx, '6oob, '6otw, '6pnb, '6pot, '6pq6, '6pqd, '6prr, '6q3e, '6qq6, '6rp5, '6rpe, '6t0h, '6tb2, '6u30, '6ud5, '6ukl, '6une, '6uni, '6uw2, '6vby, '6vz6, '6wfl, '6wti, '6wzp, '6xd9, '6xe7, '6xvf, '7a7a, '7cji, '7czl, '7k5e, '7kvh, '7kvj, '7kvn, '7lan, '8nse, '5l05, '6ds8, '2fer, '6vdv, '6vdx, '2hre, '4uc1, '6g71, '2gep, '3b0l, '3b0n, '3vkr, '4aop, '4htr, '5gep, '5h92, '6fxq, '6xub, '5cjh, '5t2k, '1igx, '1igz, '3mdl, '3olu, '4n73, '5f19, '5ikr, '1gq1, '1h9y, '1hj5, '6m2f, '3hcr, '6vdt, '1nf4, '2q3j, '1ehk, '2qpe, '3bvd, '3eh4, '3qjt, '3s3a, '3s3c, '3s8g, '4fa7, '4faa, '4g70, '4gp4, '4gp8, '1gge, '2iuf, '3p9r, '3pq3, '4b7a, '4enu, '5bv2, '5doq, '5iy5, '6adq, '6koe, '6a6q, '1ayg, '1b7v, '1cgn, '1cot, '1csx, '1ctm, '1cty, '1cyj, '1dii, '1diq, '1dw1, '1dw3, '1e2w, '1e8e, '1f1f, '1f22, '1fj0, '1fs9, '1gqa, '1gu6, '1h29, '1kib, '1kwj, '1lc2, '1rz5, '1sp3, '1tu2, '1vrn, '1yea, '2ai5, '2ce1, '2h7s, '2ibz, '2je2, '2mhm, '2pcf, '2xl8, '3e7s, '3oa8, '3ov0, '3rmz, '3sel, '3sj1, '3svw, '3vrc, '3wc8, '3x15, '3zqy, '4cda, '4cip, '4cx9, '4d6u, '4haj, '4hb6, '4jj3, '4k3i, '4l1q, '4l3y, '4lji, '4lmh, '4n4k, '4rsz, '4u9e, '4wq7, '4wqa, '4xyd, '5awi, '5b82, '5cib, '5cif, '5gti, '5h2f, '5jua, '5kke, '5l31, '5mvo, '5mxz, '5n1t, '5t8w, '5tis, '5xdh, '5xte, '5zkv, '6dhg, '6dy6, '6dyd, '6dyh, '6e0y, '6e1c, '6gd7, '6gda, '6h5l, '6k9j, '6nx0, '6r6o, '6vdp, '6ve0, '6w1q, '6wy0, '6x7e, '6zhw, '1a0z, '1a4e, '1akd, '1aqe, '1aru, '1arw, '1ary, '1awp, '1buw, '1bzz, '1c7b, '1cc5, '1cl6, '1cmj, '1cp4, '1cpr, '1cxp, '1d2u, '1dww, '1dxt, '1dxv, '1dz6, '1dz8, '1eca, '1ehe, '1ehg, '1f4u, '1fcb, '1fhf, '1fhj, '1foi, '1g08, '1gbv, '1gcv, '1gem, '1ggk, '1gw2, '1gwt, '1h1o, '1h58, '1h5d, '1h5f, '1h5h, '1h5j, '1h6n, '1hac, '1hbi, '1hbs, '1hgb, '1i3e, '1i83, '1ibe, '1idr, '1iph, '1irv, '1it3, '1iwi, '1iwk, '1ix4, '1j02, '1j7y, '1jfc, '1jin, '1jwj, '1jy7, '1jzm, '1kqg, '1kzm, '1l9j, '1la6, '1lg9, '1lm3, '1ls9, '1m20, '1m8d, '1m8h, '1nm0, '1ntk, '1o1k, '1oyl, '1p3u, '1p7r, '1pgf, '1pq2, '1pxx, '1q2o, '1qo4, '1qsh, '1rf9, '1rq3, '1rs9, '1s0h, '1s69, '1sh4, '1shr, '1sxu, '1sxw, '1thb, '1u55, '1ut0, '1ux9, '1v5h, '1wej, '1wnv, '1wox, '1wve, '1xj2, '1xk0, '1xk2, '1xz5, '1y0d, '1yeu, '1yvt, '1z8q, '1zp0, '2ah7, '2auq, '2bdm, '2bhj, '2boq, '2cpo, '2ffn, '2h7q, '2h88, '2hi4, '2i96, '2itf, '2j19, '2jjo, '2kii, '2lh1, '2m56, '2oro, '2owj, '2prc, '2q7a, '2v7i, '2v7k, '2ve3, '2wh8, '2xbk, '2y3q, '2ygx, '2zoo, '2zs1, '3ae4, '3ae6, '3ae8, '3ag0, '3aq6, '3ayf, '3cx5, '3dsk, '3e1j, '3e4w, '3e7i, '3el3, '3fop, '3g1q, '3g52, '3ghq, '3gln, '3h34, '3hb6, '3hhb, '3hq9, '3hx9, '3i9t, '3iq5, '3lai, '3mba, '3mdt, '3mm2, '3mus, '3mvc, '3n8f, '3nlu, '3np1, '3nw2, '3nxu, '3p6q, '3pc2, '3pt8, '3qns, '3qu8, '3rgp, '3ruk, '3sfd, '3sj5, '3sxv, '3t3q, '3tf0, '3tff, '3tjs, '3tld, '3ttw, '3ua1, '3uas, '3uh5, '3uhc, '3uhw, '3v8d, '3veg, '3vhb, '3vlk, '3vno, '3voo, '3vp5, '3vr9, '3vxi, '3w08, '3wcp, '3wr1, '3x35, '3zjl, '4am2, '4au9, '4aw3, '4b4y, '4bm1, '4c9p, '4cab, '4car, '4ctz, '4cwx, '4cx1, '4d1n, '4d34, '4d38, '4d3j, '4d3n, '4d3v, '4do1, '4e2p, '4egm, '4ego, '4ejj, '4esa, '4fc3, '4fef, '4g05, '4g8u, '4ggv, '4hhb, '4hhr, '4hil, '4hpa, '4j6d, '4jeb, '4jsl, '4jws, '4k5j, '4kcq, '4l1y, '4l4d, '4l54, '4luw, '4mgj, '4mqh, '4nkx, '4nos, '4o1z, '4oqs, '4p4q, '4rm4, '4rrt, '4rui, '4tnh, '4tof, '4tpn, '4tt5, '4ug6, '4ugd, '4ugh, '4ugl, '4ugp, '4ugr, '4ugt, '4ugx, '4uh5, '4uh7, '4uh9, '4uii, '4uiq, '4umz, '4upt, '4uyl, '4w7k, '4x8y, '4xmf, '4xs0, '4ymp, '4ysz, '4yu3, '4yuu, '4yzr, '4z0l, '4z5q, '4zdy, '5abq, '5adf, '5adj, '5adn, '5b51, '5d8p, '5de9, '5e6e, '5e79, '5ead, '5eah, '5eqm, '5ese, '5esi, '5eys, '5f2a, '5fvu, '5fvw, '5fvy, '5g68, '5g6f, '5g6j, '5g6n, '5g6p, '5gj3, '5h1z, '5hdi, '5hpw, '5hwz, '5iuz, '5jhy, '5jl6, '5jrx, '5ksn, '5kt1, '5kt9, '5l1s, '5li7, '5lie, '5m6j, '5mba, '5mjc, '5nkv, '5nse, '5o1l, '5ofq, '5oxu, '5oy1, '5qj2, '5sx2, '5sxt, '5sxx, '5syj, '5syv, '5te8, '5tft, '5tia, '5tl8, '5u3i, '5u6t, '5u6x, '5uhu, '5uo2, '5uod, '5v3v, '5v4o, '5v5q, '5vcd, '5vj0, '5vuv, '5vux, '5vv4, '5vv8, '5vvn, '5x2s, '5x2u, '5y1i, '5y5j, '5yci, '5yqh, '5zle, '6a16, '6a2j, '6a4i, '6atj, '6auz, '6av2, '6ayc, '6bd8, '6bld, '6bnr, '6bwu, '6ch5, '6cii, '6cke, '6cr2, '6cvc, '6cxv, '6dac, '6e35, '6e44, '6eky, '2pbj, '4blc, '5gpn, '6wxv, '6hcy, '6el4, '6f85, '6gii, '6giq, '6gk6, '6h1t, '6hbw, '6hu9, '6i7f, '6i8q, '6j3z, '6j7i, '6j84, '6j88, '6jlm, '6js9, '6kaf, '6kar, '6kzs, '6m4s, '6mx5, '6myq, '6ngb, '6onz, '6oox, '6oty, '6pob, '6r63, '6rr1, '6t0f, '6t0j, '6udm, '6ung, '6unk, '6vlt, '6wk3, '6wpl, '6xa2, '6y9b, '6yrc, '6zi3, '7a7c, '7cpp, '7dvo, '7hbi, '7k5g, '7ksa, '7kvp, '4u9k, '4un1, '1hrs, '2xwq, '1zj8, '2akj, '2aop, '3b0g, '3mmb, '3vkp, '3vlx, '3vm0, '4g39, '4gep, '5h8v, '6c3m, '6c3y, '2zvu, '1twr, '2b11, '2bcn, '2k78, '1s13, '3hs6, '3tzi, '5fdq, '5kir, '1aof, '1e2r, '1n50, '1n90, '1nno, '6tsi, '3c78, '3hcp, '1nf6, '3qjv, '3s33, '3s3d, '4g72, '4g7q, '5ndc, '3p9p, '4aue, '4enw, '6ztw, '1m56, '1qle, '3fye, '3fyi, '5z62, '6ci0, '7jro, '3wnu, '4y7s, '1c2n, '1cif, '1crg, '1cxa, '1cyc, '1d4e, '1dvh, '1f1c, '1fi3, '1h32, '1i6e, '1i8p, '1jmz, '1m1r, '1m6z, '1mg2, '1nmi, '1nml, '1oae, '1os6, '1pby, '1q9i, '1qdb, '1sqp, '1w2l, '1yic, '1z1n, '2a3m, '2a3p, '2bc5, '2bh4, '2bq4, '2ca4, '2cy3, '2fw5, '2gc7, '2giw, '2h35, '2i8f, '2j9b, '2jti, '2ksu, '2l4d, '2mta, '2oz1, '2p0b, '2v08, '2vhd, '2vr0, '2x5u, '2xl6, '2xld, '2xlh, '2xlm, '2xm4, '2yiu, '2yld, '2z47, '3cp5, '3h1i, '3h1l, '3l73, '3m97, '3nbs, '3o0r, '3o1y, '3o20, '3orv, '3pxw, '3s7w, '3sxq, '3sxt, '3t6e, '3vrd, '3wfc, '3wui, '3ziy, '3zwi, '4aan, '4b2n, '4cdy, '4fa1, '4fa4, '4ged, '4gyd, '4h0j, '4kmg, '4l3g, '4l3z, '4lm8, '4n0k, '4n4l, '4o1q, '4pv1, '4pwa, '4q0t, '4ub8, '4ulv, '4wq8, '4wqc, '4y5r, '5aur, '5b5e, '5cie, '5dfs, '5jsl, '5jve, '5kkz, '5kpf, '5m7j, '5nc0, '5ncv, '5ngx, '5o4c, '5xzj, '5ze8, '6a3k, '6cuk, '6cun, '6dhy, '6dy4, '6dy8, '6dyf, '6egz, '6gd9, '6i5b, '6kq1, '6nef, '6r6m, '6suv, '6tk0, '6tpo, '6vdz, '6wxz, '6x8x, '6xi0, '6zia, '7biu, '19hc, '1a3o, '1aby, '1apx, '1arp, '1b2v, '1b86, '1bbb, '1cg5, '1cpo, '1cyo, '1d1x, '1d7c, '1d7w, '1dd7, '1dm7, '1dp9, '1ecd, '1f03, '1flp, '1g0a, '1gdj, '1ged, '1gwe, '1gwi, '1gzb, '1h7k, '1hbb, '1hda, '1io7, '1iw0, '1j0q, '1k1k, '1kfr, '1ldc, '1lfk, '1lfv, '1lfz, '1lh1, '1lj0, '1lsv, '1lwl, '1m2i, '1m9p, '1mn2, '1mqf, '1n3u, '1nen, '1nod, '1ns6, '1nx7, '1o1i, '1o1l, '1or4, '1oyk, '1p2y, '1pee, '1phb, '1phg, '1prh, '1qo8, '1qwm, '1r1y, '1rap, '1rqa, '1s67, '1si4, '1si8, '1siw, '1sj2, '1suo, '1sxy, '1sy1, '1t87, '1th2, '1tu9, '1u17, '1uvy, '1v9y, '1vaf, '1vf5, '1vgi, '1vre, '1vwt, '1vyd, '1wiy, '1wnx, '1wov, '1x3x, '1x46, '1x8p, '1x9f, '1xbn, '1xz2, '1xz7, '1y01, '1y0w, '1y2z, '1y46, '1y5f, '1y5j, '1y7g, '1y7z, '1y83, '1y8h, '1ye1, '1yeo, '1yg5, '1yhu, '1yq3, '1yvq, '1ywb, '1yzi, '2al0, '2av3, '2axt, '2bz9, '2c7x, '2cd8, '2cj0, '2cpp, '2cym, '2czs, '2d0e, '2d0t, '2d2m, '2d5x, '2dhb, '2dn3, '2e80, '2e9e, '2eu7, '2ewu, '2fam, '2fbz, '2fc2, '2fdu, '2fdy, '2fkz, '2fmy, '2frz, '2gkn, '2gnv, '2grz, '2h8f, '2hkx, '2iqf, '2jjp, '2l8m, '2lh3, '2lh6, '2lqd, '2nnh, '2ofr, '2orp, '2owh, '2oye, '2peg, '2q8q, '2q9g, '2qd2, '2qjp, '2qjy, '2qls, '2qrw, '2r4w, '2rao, '2rfb, '2uuq, '2ve4, '2vn0, '2vv7, '2vxh, '2vz7, '2wio, '2wqy, '2wth, '2wv2, '2x9p, '2xki, '2xq1, '2xvz, '2y4f, '2yxc, '2z36, '2z3u, '2zax, '2zbo, '2zlv, '2zqx, '2zwj, '351c, '3a0h, '3a18, '3a5a, '3a9m, '3ae3, '3aea, '3aed, '3afv, '3aq8, '3arl, '3atj, '3awq, '3b42, '3b47, '3b4x, '3b6h, '3b99, '3be0, '3bnf, '3bnj, '3bom, '3c2c, '3c63, '3czh, '3czy, '3dam, '3dbg, '3de8, '3dr0, '3dsi, '3e08, '3e1p, '3e2n, '3e4y, '3e67, '3e6i, '3e6t, '3e7g, '3ebs, '3eje, '3emm, '3eqm, '3fh9, '3fjw, '3fll, '3fs4, '3g4v, '3gas, '3gqg, '3h33, '3h8t, '3hdl, '3hq7, '3hrw, '3ivy, '3jbt, '3jwx, '3k1o, '3k4f, '3k9y, '3kmf, '3ks0, '3l61, '3lc4, '3m15, '3m4b, '3m5q, '3mdv, '3mvf, '3n5r, '3n8y, '3nc7, '3ner, '3nfe, '3nmm, '3nse, '3nu1, '3o1a, '3o5c, '3oft, '3onz, '3p3z, '3p6n, '3p6s, '3p6v, '3pi3, '3qjb, '3qm4, '3qmo, '3qqr, '3qzz, '3r0g, '3r55, '3r9b, '3riv, '3rtl, '3s1i, '3s66, '3sik, '3tbg, '3tda, '3tfe, '3tgb, '3tol, '3ttu, '3tyw, '3u8p, '3ubv, '3ugz, '3uh3, '3uh6, '3uhd, '3uhh, '3uhu, '3uhy, '3uoi, '3vee, '3vli, '3vra, '3vrm, '3wcw, '3wfw, '3wrh, '3wrm, '3wtg, '3wu2, '3x33, '3zg2, '3zhw, '3zjn, '3zjs, '3zs0, '4am5, '4b7s, '4bfl, '4bm3, '4bmm, '4c0c, '4c1m, '4c51, '4c9o, '4cft, '4cox, '4cp4, '4cty, '4cu1, '4cwv, '4cwz, '4d33, '4d36, '4d3a, '4d3m, '4d78, '4dnj, '4dy9, '4ek1, '4enr, '4f4o, '4f6b, '4f6g, '4fcn, '4fcs, '4fia, '4g7l, '4g7t, '4g8w, '4h8p, '4hi4, '4hpc, '4i3q, '4i4h, '4i7z, '4i91, '4iam, '4ij2, '4jet, '4jlt, '4jwu, '4k5i, '4k9t, '4k9x, '4kcr, '4kky, '4kvj, '4l0d, '4l27, '4l3v, '4l4f, '4l6g, '4l77, '4m06, '4m11, '4mf9, '4mqc, '4mqj, '4myp, '4n7o, '4n8t, '4ni0, '4nk1, '4nkw, '4nl5, '4o1t, '4o4t, '4o6y, '4oek, '4pbu, '4ph9, '4pk6, '4qi7, '4r20, '4rkn, '4rlr, '4rol, '4sdh, '4tnj, '4toa, '4tod, '4toh, '4tuv, '4u74, '4u99, '4u9b, '4u9g, '4uax, '4uch, '4ug8, '4ugf, '4ugj, '4ugo, '4ugw, '4w7l, '4wd4, '4wpd, '4wqj, '4xmd, '4xmh, '4xrz, '4ybn, '4ye1, '4ysx, '4yt3, '4ytm, '4ytp, '4yxd, '4ze2, '4zv8, '5a13, '5a5j, '5abn, '5adm, '5ag0, '5amm, '5b4z, '5c3j, '5d8o, '5d8r, '5eac, '5eaf, '5ek2, '5em4, '5esg, '5esk, '5esn, '5etw, '5ex8, '5fj3, '5fsa, '5fuk, '5fw4, '5fyg, '5g66, '5g6d, '5g6h, '5hs1, '5ikd, '5iut, '5ixv, '5ixz, '5jlc, '5jrv, '5jxu, '5k7k, '5k91, '5kdy, '5ker, '5kq6, '5kqh, '5ksi, '5kyo, '5kzl, '5l1q, '5l1t, '5l90, '5liv, '5llz, '5lte, '5lti, '5m0n, '5mfa, '5mx2, '5o18, '5o27, '5oc0, '5ohf, '5omr, '5sx0, '5syi, '5syl, '5syx, '5twt, '5ufg, '5uo5, '5uvb, '5v3u, '5v5z, '5vtt, '5vuz, '5vv3, '5vv6, '5vva, '5whq, '5wmx, '5wn8, '5woh, '5x23, '5xnm, '5y5i, '5y5l, '5y89, '5ycj, '5ysw, '5z9j, '5zur, '6a18, '6a7i, '6av0, '6av5, '6ay6, '6b82, '6b9b, '6bde, '6bdi, '6bme, '6bmt, '6bww, '6by0, '6c3h, '6cc6, '6cdq, '6cek, '6chi, '6ciz, '6csd, '6cww, '6da3, '6daa, '6di4, '6dpr, '6dwn, '6e46, '6eha, '6ekz, '6jnt, '1xqd, '2ybb, '6fl2, '6fo6, '6fsh, '6h6c, '6hal, '6hit, '6hqg, '6hwh, '6i7c, '6ihx, '6jlj, '6jsb, '6jt1, '6kac, '6kao, '6kw7, '6kzt, '6l5x, '6l8i, '6ldl, '6ma7, '6mcw, '6mjm, '6myt, '6n6q, '6nbl, '6ng5, '6nge, '6ngi, '6nse, '6nzx, '6o5y, '6ocv, '6ong, '6onk, '6oo9, '6otd, '6p41, '6p43, '6pne, '6po5, '6po7, '6po9, '6pqw, '6prs, '6pyy, '6r1q, '6r2o, '6r3y, '6rr4, '6rr6, '6rr8, '6sva, '6to2, '6unl, '6unn, '6v3r, '6wgw, '6wj6, '6wms, '6wqe, '6x0q, '6xdt, '6ymx, '6yr4, '6yrd, '6yrj, '6zmy, '7aev, '7ag8, '7ah5, '7ati, '7bok, '7d1t, '7jrp, '7jy0, '7jz6, '7kvm, '7kvo, '7prc, '1fft, '6vd5, '2feu, '2y4e, '2v4j, '1aop, '3b0m, '3mm5, '3mm7, '3mm9, '3or2, '3vks, '3vlz, '7gep, '1u74, '1ygd, '4mec, '2z97, '3krk, '3olt, '4e1g, '1dy7, '1gjq, '1hj4, '6tv9, '6vds, '6sv3, '2qpd, '3eh3, '3eh5, '3qjq, '3qjs, '3qju, '3s38, '3s3b, '4g71, '4g7s, '4gp5, '1ggj, '3p9s, '3pq2, '3pq4, '3pq6, '3pq8, '6rko, '3dtu, '3hb3, '6kob, '2acz, '2ksc, '1a2s, '1be3, '1c75, '1chh, '1chj, '1cih, '1cxc, '1ewh, '1fgj, '1fi9, '1giw, '1gws, '1iqc, '1jmx, '1kx2, '1m70, '1ocd, '1ofw, '1ofy, '1ogy, '1pp9, '1prc, '1q90, '1qjd, '1qn1, '1s56, '1s6v, '1tkw, '1w5c, '1wr5, '1ycc, '1ytc, '2bgv, '2blf, '2ca3, '2d0s, '2d2c, '2exv, '2fwl, '2fwt, '2i5n, '2j7a, '2je3, '2ldo, '2lir, '2lit, '2mz9, '2pac, '2rf7, '2xlo, '2xlw, '2ykz, '2yl1, '2yl3, '3a9f, '3fo3, '3h1k, '3l1t, '3l4m, '3l71, '3lg1, '3ml1, '3pxt, '3rkh, '3rn1, '3sj0, '3sj4, '3sle, '3tgu, '3ttb, '3ufk, '3wfd, '3zox, '3ztm, '4aal, '4cas, '4cdv, '4cjg, '4d4n, '4d4x, '4eie, '4l3x, '4n4n, '4q17, '4u3f, '4v2k, '5b66, '5cig, '5djq, '5gux, '5js5, '5jt4, '5klu, '5v2c, '5y5s, '5z25, '5zzn, '6dyc, '6f0k, '6lod, '6qyc, '6rsj, '6rte, '6vdq, '6wy5, '6wy7, '6wz1, '6wz3, '6wza, '6wzc, '6xku, '6xkw, '6zi6, '6zid, '1a7v, '1abw, '1arv, '1ash, '1b5m, '1bij, '1bvb, '1c53, '1c8j, '1cf9, '1cmy, '1cri, '1ctj, '1cxy, '1d06, '1d1v, '1df1, '1dkh, '1dmi, '1dmk, '1dnu, '1dnw, '1drm, '1e9x, '1ed5, '1egy, '1ehb, '1ehf, '1eqg, '1es1, '1f25, '1f4t, '1fdh, '1fol, '1fsl, '1fsx, '1gdl, '1geb, '1gej, '1ggf, '1gks, '1gx2, '1gzx, '1h5a, '1h5c, '1h5e, '1h5i, '1h5m, '1hab, '1hbz, '1hcz, '1hds, '1hga, '1hlm, '1ht8, '1i5u, '1io9, '1ith, '1ivj, '1iwh, '1ix3, '1j3y, '1jdl, '1jeb, '1jf4, '1jju, '1jzl, '1k2o, '1kb9, '1kd2, '1lfl, '1lft, '1lh3, '1llp, '1lsx, '1m54, '1m7v, '1m7z, '1m8e, '1m8i, '1mbs, '1mko, '1moh, '1myp, '1n45, '1n5u, '1nek, '1noc, '1noo, '1ntz, '1o1j, '1o1n, '1o9x, '1odo, '1out, '1ozw, '1p3t, '1p6m, '1p7y, '1p80, '1pa2, '1pgg, '1pkf, '1pth, '1q4g, '1q5e, '1qcr, '1qi8, '1qmq, '1qom, '1qpw, '1qsi, '1qw4, '1qxe, '1r35, '1r9o, '1rq4, '1rs8, '1se6, '1sk7, '1sof, '1sox, '1t68, '1t85, '1tqn, '1u56, '1u9u, '1uc3, '1ulx, '1v4u, '1v4w, '1v75, '1w0f, '1w4w, '1w4y, '1wad, '1we1, '1wmu, '1x3k, '1x8o, '1xk3, '1xz4, '1xzv, '1y0a, '1y0c, '1y35, '1y4f, '1y4p, '1y4r, '1y4v, '1y4z, '1y5l, '1y7d, '1y8w, '1ydz, '1yff, '1yh9, '1yq4, '1yrd, '1ywa, '1yyd, '1z10, '1z8p, '1z9n, '1zoy, '2a1n, '2a3f, '2acp, '2at0, '2atj, '2aup, '2bk9, '2bs2, '2ciw, '2ciy, '2cp4, '2d09, '2d5z, '2dc3, '2e3a, '2e74, '2e76, '2eha, '2fdw, '2fr7, '2fyu, '2g6o, '2gdm, '2gl3, '2gtf, '2hbc, '2hbe, '2hbs, '2hx2, '2hz2, '2j18, '2jjn, '2kil, '2n91, '2nnj, '2nod, '2o09, '2o0c, '2o0g, '2orr, '2pcc, '2pgh, '2q6n, '2qbm, '2qbo, '2qmb, '2qpp, '2qsp, '2r1h, '2r4y, '2r79, '2rcl, '2rom, '2v0m, '2v7l, '2w0a, '2w6v, '2w72, '2wdr, '2wdv, '2whw, '2wiy, '2wm4, '2wtg, '2wy4, '2x2n, '2x5w, '2x67, '2xvx, '2y98, '2yp1, '2yrs, '2yyw, '2z85, '2zby, '2zlt, '2zlx, '2zon, '2zs0, '2zt9, '2zui, '2zwu, '3a16, '3a51, '3a59, '3abb, '3abv, '3ae1, '3ae5, '3ae9, '3aec, '3aq7, '3ark, '3at6, '3ayg, '3bcc, '3bdz, '3bj1, '3bj3, '3bnh, '3c76, '3cao, '3cpp, '3cqv, '3d1k, '3dbm, '3ddr, '3dsj, '3e1m, '3e1o, '3e6l, '3e6n, '3e7t, '3fmu, '3foo, '3fwf, '3fwj, '3g4q, '3gkv, '3gou, '3gys, '3h4n, '3hco, '3hf4, '3hnj, '3hnl, '3hq8, '3hxn, '3i9u, '3iqb, '3ir6, '3is8, '3isf, '3iw1, '3ixf, '3jwz, '3kzi, '3l63, '3lah, '3lgm, '3ln1, '3lxi, '3mdm, '3mjp, '3mm3, '3mom, '3mqe, '3mvr, '3n5p, '3n8w, '3n9y, '3na1, '3nc5, '3ng6, '3niu, '3nld, '3nlf, '3nlh, '3nlt, '3nmj, '3nn2, '3nt1, '3nv5, '3oia, '3ozv, '3ozz, '3p6t, '3p6x, '3pc3, '3pi1, '3pia, '3pt7, '3qb9, '3qje, '3qnr, '3qob, '3qzx, '3r1b, '3r5i, '3rqo, '3rr3, '3rwl, '3s1j, '3t3r, '3t3z, '3tf9, '3tfg, '3tga, '3tgm, '3tkt, '3tm3, '3tm9, '3ttv, '3ugy, '3uhr, '3vlj, '3vll, '3vol, '3vr8, '3vrf, '3w9c, '3wcu, '3whm, '3wrj, '3x34, '3zj5, '3zji, '3zjq, '3zk5, '3zol, '3zsn, '4a5g, '4avd, '4bim, '4bjk, '4bm4, '4c27, '4c44, '4c9m, '4cdp, '4ck9, '4cpp, '4cum, '4cuo, '4cvg, '4cwy, '4cx0, '4d3k, '4d3o, '4d3u, '4d6z, '4d7d, '4d7h, '4d7j, '4egp, '4enh, '4enp, '4f69, '4f6i, '4fb2, '4fni, '4g51, '4g7g, '4g8p, '4g98, '4gd3, '4gnw, '4gt2, '4h13, '4h44, '4hbi, '4hhs, '4hka, '4hov, '4hpd, '4hrt, '4il6, '4ixr, '4j6c, '4je9, '4jou, '4jsm, '4k5k, '4k9v, '4kcp, '4l0f, '4l4a, '4l4c, '4lwb, '4m4a, '4n7p, '4nky, '4tvf, '4uga, '4ugc, '4ugm, '4ugu, '4ugy, '4upq, '4ups, '4uqs, '4usc, '4uvr, '4v62, '4wjg, '4wnt, '4wnv, '4xe3, '4xmc, '4yu4, '4zdz, '4zva, '5a1p, '5a1r, '5ala, '5b50, '5b5n, '5bu7, '5chq, '5d8y, '5e58, '5ee4, '5ev5, '5eyj, '5f0b, '5g6a, '5g6c, '5g6m, '5g6o, '5gnm, '5ik1, '5iqx, '5jkv, '5kq3, '5kt8, '5l02, '5l1v, '5l92, '5mjd, '5mms, '5ni1, '5nvi, '5nws, '5o1m, '5sw4, '5sw6, '5sxq, '5sxs, '5syk, '5vbu, '5vcc, '5vts, '5x2r, '5y5g, '5y5k, '5ysm, '6auy, '6ay4, '6bd5, '6bd7, '6bmg, '6da8, '6dhf, '6ds7, '6e41, '6ekx, '4e37, '5gkn, '5xth, '6pm7, '7cat, '7di8, '6hd1, '6eye, '6f0c, '6f8a, '6fks, '6fo2, '6fsl, '6fyj, '6gk5, '6hk2, '6hqw, '6i6g, '6i8p, '6iq5, '6iss, '6iyi, '6j3y, '6j83, '6j87, '6j95, '6jln, '6kae, '6kaq, '6kau, '6klv, '6l3a, '6l5v, '6laa, '6lum, '6m4p, '6m7x, '6mq6, '6myr, '6nbd, '6ng1, '6ng7, '6nga, '6nhb, '6nlg, '6nli, '6nlk, '6nlm, '6nq5, '6nsw, '6nt0, '6om5, '6oo1, '6oow, '6pat, '6pna, '6pnc, '6png, '6poa, '6poc, '6prc, '6q3d, '6qq5, '6qzo, '6r3w, '6ro8, '6rpd, '6rqf, '6t15, '6t6v, '6u31, '6u3k, '6u97, '6unh, '6ux0, '6vbn, '6vdy, '6vjx, '6w32, '6wmq, '6wr1, '6wu6, '6ww0, '6zmq, '7a2i, '7aet, '7asb, '7c9r, '7cjj, '7dih, '7jjq, '7jxz, '7k5h, '7kcs, '7ks8, '7kvk, '7kvs, '7lag, '7lxl, '7nse, '4js9, '6vd3, '4kla, '5duo, '3geo, '3mma, '5h8y, '6c3z, '6p8l, '1t5p, '2zaw, '1fe2, '4rut, '5jvz, '1bl9, '1h9x, '1nir, '6m2g, '2at8, '6vdu, '3s8f, '4ent, '4env, '6rx4, '6ztx, '5j7y, '5weh, '1qq3, '4j20, '4l36, '4max, '4pae, '1a56, '1a8c, '1akk, '1bbh, '1bgy, '1c7m, '1ccr, '1cgo, '1crc, '1cry, '1csw, '1ctz, '1cyi, '1d4c, '1dwl, '1e2v, '1e2z, '1e84, '1ehj, '1l3o, '1lm2, '1m1q, '1mqv, '1og5, '1raq, '1rz6, '1s5l, '1sqv, '1yiq, '1ynr, '2a06, '2bh5, '2bpb, '2bpn, '2c2c, '2ccy, '2ce0, '2cvc, '2gc4, '2jbl, '2k3v, '2v07, '2ylg, '3l75, '3oue, '3ouq, '3owm, '3rlm, '3sjl, '4ax3, '4cjo, '4fan, '4l3h, '4mu8, '4n4j, '4o1w, '4pw9, '4q5b, '4u9d, '4ub6, '4wgz, '4wjy, '4wqb, '4wqd, '5b3i, '5c2w, '5cic, '5jli, '5jp7, '5jra, '5kaf, '5kli, '5lo9, '5m7k, '5mab, '5o64, '5xec, '5xzi, '6c4w, '6dhz, '6dye, '6dyi, '6e0x, '6ee7, '6egy, '6gd6, '6gd8, '6hif, '6hih, '6onq, '6ot4, '6ot8, '6p73, '6qkn, '6r2q, '6r6n, '6suy, '6v59, '6wxu, '6wz7, '6zi4, '7ant, '7c90, '1a01, '1a9w, '1b80, '1b82, '1bab, '1bcf, '1bz1, '1c6o, '1cfm, '1ck6, '1cpq, '1d2v, '1dly, '1dm1, '1dvv, '1dw2, '1dwx, '1dz9, '1ebt, '1ecn, '1etp, '1eup, '1foj, '1fop, '1g09, '1gjm, '1gwo, '1h57, '1hbh, '1izo, '1j0o, '1jio, '1jwk, '1kbi, '1kqf, '1lgf, '1lh7, '1lqx, '1m2m, '1m85, '1mdv, '1nos, '1ns9, '1ntf, '1oxa, '1phd, '1q16, '1qf7, '1rvw, '1s5x, '1sdl, '1sqb, '1sy2, '1t93, '1u4h, '1u9m, '1ued, '1ux8, '1v8x, '1v9z, '1wnw, '1wow, '1y21, '1y31, '1y4b, '1y85, '1y8i, '1y8k, '1ye2, '1yie, '1yzp, '1yzr, '2amo, '2av0, '2b7h, '2bcc, '2c0k, '2c6h, '2cca, '2cn4, '2d0w, '2d3q, '2dkk, '2e81, '2efb, '2ewk, '2flq, '2gnw, '2h7r, '2hhe, '2j0d, '2j0p, '2j5m, '2lh2, '2mhb, '2nox, '2nw7, '2nw9, '2olp, '2qjk, '2r80, '2rch, '2rfc, '2uvn, '2vka, '2vku, '2vyz, '2w09, '2w23, '2w31, '2xkr, '2xyk, '2yoo, '2z6n, '2zfb, '2zqj, '3a0b, '3a1l, '3a5g, '3aee, '3aeg, '3c62, '3ciu, '3cp4, '3cv9, '3fm1, '3g4u, '3g4y, '3k9v, '3kw4, '3m79, '3mkb, '3n5t, '3nak, '3nn4, '3ntg, '3p3o, '3p6p, '3p6r, '3p99, '3pgh, '3pi9, '3pm0, '3q3u, '3s65, '3szk, '3tf1, '3tom, '3tyi, '3tzo, '3uhb, '3uhn, '3uhv, '3uhz, '3uw8, '3ved, '3vef, '3vrb, '3wfx, '3zjm, '4b3w, '4b7d, '4bf4, '4cka, '4coh, '4d35, '4d39, '4dnz, '4ep6, '4fdq, '4fm5, '4g1v, '4g3j, '4g7u, '4gl5, '4gl7, '4grc, '4klc, '4kmm, '4kvl, '4l20, '4l28, '4l4e, '4lht, '4m08, '4m10, '4mqi, '4n7n, '4ni1, '4nz2, '4o35, '4o4z, '4oqr, '4pcu, '4pk5, '4pxh, '4qao, '4qjq, '4tni, '4tnk, '4to9, '4toc, '4toe, '4tri, '4ug7, '4uge, '4ugi, '4ugq, '4uh8, '4uym, '4uzi, '4v3u, '4w7j, '4w7n, '4wpz, '4x0l, '4xdi, '4xmg, '4xry, '4ysy, '4yt0, '4ytn, '4ze0, '5a5i, '5ab8, '5adg, '5adk, '5ajr, '5aog, '5c58, '5cje, '5cox, '5cp4, '5cwe, '5d3u, '5d8q, '5de0, '5e83, '5eae, '5eag, '5eet, '5ek3, '5eoh, '5esf, '5esh, '5esj, '5esl, '5eui, '5ex6, '5ff1, '5fne, '5fvv, '5fvz, '5g65, '5g69, '5g6g, '5g6k, '5gxg, '5hh3, '5hiw, '5hy8, '5ikg, '5iki, '5irv, '5it1, '5ixx, '5jdo, '5jhz, '5jl7, '5jl9, '5jru, '5k8z, '5k90, '5kdq, '5kqk, '5kqq, '5ksg, '5ksk, '5l1r, '5lfg, '5li6, '5li8, '5m0p, '5m6k, '5nku, '5o17, '5ohe, '5oxt, '5sx1, '5sx3, '5sx7, '5syw, '5t6q, '5tfu, '5txq, '5tz1, '5u6u, '5uap, '5uda, '5uec, '5uo1, '5uo3, '5uo7, '5urc, '5uys, '5vcg, '5via, '5vlx, '5vuy, '5vv1, '5vv5, '5vv7, '5vv9, '5vvg, '5wbe, '5wdj, '5whs, '5wk7, '5wmv, '5wp2, '5x24, '5xe1, '5xw2, '5xxi, '5yhj, '5ylw, '5ym3, '5yq7, '5yqa, '5z9i, '5ziq, '6a17, '6ai5, '6av3, '6ayb, '6bcz, '6bdk, '6bl3, '6bwp, '6c2d, '6c3j, '6c94, '6ceq, '6cid, '6co5, '6cre, '6dab, '6daj, '6dcd, '6dpq, '6e45
>Lipoic_acid(n=10)
'1x2h, '2art, '5ij6, '5t8u, '1dp2, '1hpc, '5iby, '2iqd, '2c8m
>Menaquinone(n=34)
'2wjm, '5nj4, '1r2c, '4ac5, '5prc, '2b76, '2wjn, '2x5v, '5m7l, '6zi5, '6zi9, '3prc, '5xmj, '1l0v, '7koe, '6zhw, '2prc, '4kx6, '2x5u, '5m7j, '5o4c, '6zia, '2vpw, '7prc, '6kob, '1prc, '4cas, '6zi6, '6zid, '6prc, '2jbl, '5m7k, '5o64, '6zi4
>Molybdopterin(n=160)
'3amz, '1eu1, '1g8k, '1h5n, '1xdq, '2bii, '2dmr, '2jio, '2jir, '2vpz, '3hbg, '5t5i, '6cz7, '4z3z, '5chc, '2c9x, '2xts, '2ivf, '3egw, '1fiq, '1fo4, '1n5w, '1n62, '1t3q, '1v97, '1vdv, '3am9, '3ax9, '3b9j, '3eub, '3nvy, '1aa6, '1dmr, '1e60, '1fdi, '1tmo, '1uux, '1vlb, '2a9a, '2a9c, '2iv2, '2jim, '2nap, '2nya, '2v45, '3hbp, '3l4p, '3r19, '4aay, '4v4e, '6fw2, '6tga, '5e7o, '7l5s, '3o5a, '1jro, '1n60, '2w3r, '2w55, '3ns1, '3nvv, '3nvz, '4uhw, '5epg, '1dgj, '1e5v, '1fdo, '1g8j, '1ogp, '1sij, '1xdy, '2bih, '2jiq, '2v3v, '2vpy, '4c7y, '4c80, '4us8, '5wa0, '6cz8, '4z3x, '7l5i, '1kqg, '1n5x, '3etr, '3sr6, '5g5h, '6tg9, '2a99, '2a9b, '4c7z, '4v4c, '5t5m, '4ydd, '4z3w, '4z40, '5k3x, '2ca4, '1ffv, '1jrp, '1n63, '1rm6, '2w54, '3nrz, '4uhx, '5g5g, '2vpw, '4z3y, '3uni, '1dms, '1e61, '1h0h, '1r27, '2vpx, '3dmr, '3fc4, '4pw3, '4usa, '5nqd, '6cza, '6sdv, '6y0k, '1ogy, '2blf, '2ca3, '3ml1, '1sox, '1n61, '1zxi, '2e1q, '2w3s, '3bdj, '3hrd, '3una, '1e18, '1uuy, '2a9d, '2e7z, '2jip, '3fah, '3hbq, '3r18, '4dmr, '4us9, '4v4d, '6cz9, '6sdr, '5ch7, '2bpb, '4pw9, '1kqf, '1sb3, '3ax7, '3nvw, '3unc, '3zyv, '4zoh, '5y6q
>Nicotinamide-adenine_dinucleotide(n=3564)
'3ket, '6rw5, '6yws, '6ywv, '6yxy, '7aih, '7aoi, '3wgi, '6ywx, '6rw4, '6hiv, '6ywy, '6yxx, '5d4d, '6hix, '6ywe, '1ps9, '1wdk, '3vzs, '5ayv, '1gra, '3dk4, '2bka, '2cwh, '2gn4, '2hxv, '2i76, '2jap, '2jcx, '2qfx, '2vn8, '2vro, '2w3a, '2w3m, '2w5k, '2w9g, '3anm, '3axk, '3cse, '3d8x, '3dat, '3e0b, '3eb4, '3eek, '3ete, '3ghc, '3ghr, '3ghw, '3h2s, '3i6i, '3i6q, '3i8a, '3ing, '3inv, '3jw3, '3jwm, '3kgy, '3mjs, '3nu0, '3nxt, '3nxx, '3nza, '3nzd, '3p19, '3qlx, '3sef, '3sj7, '3two, '3ulk, '3wqr, '4a03, '4a65, '4adw, '4b7f, '4bva, '4dbv, '4dbz, '4g8z, '4iql, '4ixe, '4jbi, '4m6j, '4nmh, '4ooe, '4qjz, '4rvu, '4xb1, '4xyb, '4z0p, '5a05, '5dul, '5ht4, '5hvb, '5i96, '5l58, '5lnk, '5mha, '5mq6, '5svn, '5tii, '5v7g, '5wpj, '5yvs, '6de5, '6n1t, '6nnc, '6pfc, '6qcf, '6zkd, '6zkh, '6zkp, '7jk9, '8dfr, '1a72, '1adc, '1ptj, '1adf, '1kr2, '1zm4, '4ajb, '2oo5, '5uli, '5x9d, '1drv, '2a94, '4f45, '1ee1, '1kqo, '2h2a, '5ldh, '2xlt, '1a9y, '1dbv, '1dxy, '1e3l, '1ej2, '1emd, '1f8g, '1fdv, '1gco, '1gee, '1hdx, '1hf3, '1i24, '1i2c, '1i3m, '1k0u, '1kvs, '1ldn, '1lj8, '1llq, '1m8g, '1m8k, '1ma0, '1mv8, '1nah, '1nqa, '1nve, '1obb, '1owb, '1pjs, '1pl6, '1r66, '1rlz, '1sb8, '1sc6, '1tox, '1u5c, '1uda, '1ur5, '1uwk, '1uxh, '1vi2, '1wpq, '1x87, '1xal, '1xwf, '1z2i, '1z9a, '1zbq, '1zem, '1zjz, '1zmc, '1znq, '2a5f, '2ag5, '2bru, '2cfc, '2czc, '2dfv, '2dph, '2ed4, '2ejv, '2ekl, '2fr8, '2g82, '2gsd, '2h5l, '2o4c, '2pd6, '2pv7, '2pzl, '2q1u, '2q2v, '2qio, '2vyn, '2yy7, '2ztm, '3a4v, '3ad9, '3ajr, '3ehe, '3gfb, '3gnq, '3hdh, '3iwk, '3jyq, '3k31, '3k73, '3kb6, '3keq, '3ko8, '3l0d, '3lqf, '3m2t, '3nt2, '3nug, '3o9z, '3oa2, '3oig, '3okf, '3onf, '3orf, '3q3c, '3qv1, '3qvw, '3rfx, '3ruc, '3ruf, '3rwb, '3s2g, '3sth, '3t7c, '3vdr, '3w8f, '3zwm, '4a0m, '4bbj, '4buz, '4cql, '4cr8, '4e13, '4euf, '4fry, '4gll, '4go4, '4h0v, '4i1i, '4i8q, '4i9b, '4ihi, '4iin, '4is3, '4jdc, '4l0q, '4lcj, '4lk3, '4lvc, '4m89, '4nd3, '4nr0, '4oe4, '4p8r, '4plp, '4qn2, '4r82, '4xkj, '4xr4, '4z0h, '4zvv, '5bjv, '5dt9, '5gws, '5gzi, '5hm8, '5hvn, '5i8w, '5j33, '5js6, '5k4q, '5k50, '5kf6, '5klk, '5kln, '5m67, '5mdh, '5n6c, '5nue, '5o6o, '5t57, '5t8k, '5tc4, '5tf4, '5tt5, '5u5i, '5u8v, '5uhz, '5ux5, '5x5u, '5y1f, '5ya8, '5yss, '6bb0, '6bi4, '6e90, '6ffb, '6iqm, '6ixm, '6k23, '6m3s, '6o4e, '6ok4, '6ow4, '6s4d, '6u8e, '6ufp, '6vz9, '6w3z, '6y91, '6ynv, '6zzo, '7aau, '7av7, '7bvj, '7c5i, '7c5q, '7jwk, '7kws, '1dlj, '1giq, '1jki, '1n2s, '1nfq, '1p1j, '1p1r, '1t25, '1zrq, '2dld, '2hms, '2q3e, '2x0i, '3afo, '3amz, '3iqd, '3rsq, '3rtd, '4cuk, '4g73, '4ilk, '4im7, '4jaf, '4l4s, '4ltn, '4m49, '4n54, '4okn, '4p53, '4ply, '4q39, '4q3b, '4rls, '4u6q, '4x4l, '4xd2, '4yb4, '5a1t, '5jai, '5tow, '5z21, '6ct6, '6i1p, '6ktk, '6vly, '4dwv, '4ng5, '4qne, '1afs, '1ah4, '1amo, '1cd2, '1civ, '1dr5, '1e1m, '1e7s, '1equ, '1fxs, '1get, '1gjr, '1hj6, '1hqt, '1hyg, '1i0s, '1i36, '1ide, '1ihi, '1j1w, '1ja1, '1k8c, '1nvt, '1oaa, '1pwl, '1pz0, '1ry0, '1s2c, '1uxp, '1uxu, '1w4z, '1w73, '1ykf, '1yqx, '1z0u, '1z6z, '1zh8, '1zua, '2acq, '2bd0, '2bf4, '2c3c, '2d1c, '2dv0, '2e5m, '2euh, '2ev9, '2gn8, '2gz3, '2hvo, '2i2a, '2ikh, '2ilt, '2iq0, '2isf, '2j3i, '2nvb, '2nvk, '2o2q, '2pdh, '2pdm, '2pdp, '2pdu, '2pdy, '2vq7, '2w4q, '2wek, '2x7h, '2ydb, '2ylt, '2ylx, '2yut, '3bur, '3c3x, '3ch6, '3cot, '3crz, '3dtt, '3dwf, '3e8x, '3f8r, '3fx4, '3hb5, '3iah, '3jq9, '3jqb, '3jqg, '3jz4, '3k2h, '3kjr, '3km0, '3kvo, '3lep, '3lz5, '3mar, '3mc5, '3onc, '3pzr, '3q6j, '3qwh, '3r58, '3r6i, '3r94, '3rbv, '3rc2, '3rc7, '3rhd, '3rhh, '3rx3, '3s5w, '3sqy, '3srs, '3u2c, '3ufy, '3ugr, '3uoy, '3uzy, '3v35, '3vvb, '3w6z, '3wid, '3wkt, '3zhb, '4aos, '4aov, '4ap3, '4b63, '4b66, '4bl5, '4c7j, '4dbs, '4dmm, '4exa, '4fgh, '4fj1, '4gi2, '4gie, '4gmg, '4gq0, '4gqg, '4h50, '4h7c, '4hfm, '4iiv, '4iju, '4j7x, '4jih, '4jq1, '4jtc, '4jtr, '4kqw, '4kwi, '4lag, '4laz, '4lb3, '4m7u, '4pmj, '4prt, '4puu, '4qbx, '4qed, '4qx4, '4s3m, '4wrh, '4xo6, '4xs3, '4xt7, '4xzh, '4xzm, '4y0k, '4ybr, '4ymi, '4yp5, '4yyz, '4z3k, '5a9s, '5b3v, '5bnt, '5cob, '5dan, '5das, '5df1, '5dp2, '5ecc, '5ek6, '5fwn, '5h81, '5ipy, '5iq4, '5jgw, '5kvu, '5lb9, '5lcx, '5liw, '5mir, '5mlr, '5pgw, '5t2u, '5t9e, '5thk, '5u26, '5urh, '5v6q, '5v7n, '5vwb, '5wqp, '5wuw, '6a2m, '6aqz, '6bkz, '6c75, '6cxm, '6e4e, '6ecp, '6f81, '6f8o, '6gvs, '6hns, '6j76, '6nbr, '6pbp, '6pra, '6r46, '6vsg, '6vvb, '7a7b, '7lju, '7mh7, '1gyq, '1ai3, '1df7, '1dg5, '1dlr, '1dyr, '1gwh, '1h6a, '1h6d, '1hfp, '1ia2, '1iyz, '1jvs, '1n7g, '1pd8, '1q0h, '1q5m, '1qfz, '1qrq, '1u70, '1wdl, '2d3t, '3cge, '5mgb, '6rvb, '6z5v, '3bhj, '6quq, '1ynq, '1zdl, '2bfa, '2bfm, '2bfo, '2bgs, '2bl9, '2c6q, '2cah, '2cwf, '2dbv, '2frd, '2fzh, '2fzj, '2glx, '2he5, '2i16, '2qxw, '2r6j, '2vdg, '2vwp, '2wzw, '2x50, '2zcv, '3au9, '3d3f, '3d80, '3djj, '3f8y, '3f91, '3fy8, '3ghu, '3gmd, '3gyf, '3ia4, '3iup, '3jw5, '3jwc, '3jyn, '3kbo, '3lf2, '3lg4, '3mje, '3ntz, '3nwl, '3nz9, '3o26, '3qls, '3qrw, '3qwb, '3ru3, '4dc0, '4dif, '4e5y, '4gae, '4hx5, '4itb, '4oqy, '4xdz, '4xwy, '5dbf, '5jca, '5ktk, '5thq, '5tsd, '5vwt, '5vxa, '5zit, '6adg, '6adi, '6dhq, '6ixj, '6j7u, '6jhb, '6jnu, '6l1h, '6na5, '6nnd, '6nnh, '6pf8, '6pff, '6pfh, '6qa9, '6qc3, '6rxc, '6t1t, '6vfz, '6vg0, '6wep, '6zkm, '6zku, '6ztq, '2c7g, '1b3o, '6zti, '1dr2, '2ydx, '1f6m, '2xf8, '1szc, '6gnk, '3dla, '6ygg, '1a71, '1a7k, '1a9z, '1ad3, '1ahh, '1axe, '1bdb, '1bto, '1cwu, '1d4f, '1deh, '1do8, '1e3s, '1e3w, '1efl, '1ek5, '1ez4, '1fk8, '1geg, '1guz, '1hdz, '1het, '1hex, '1hld, '1hlp, '1hwy, '1hyh, '1hzj, '1hzz, '1k4m, '1keu, '1kew, '1kvt, '1la2, '1lde, '1ldm, '1lvl, '1mgo, '1mx3, '1nfb, '1npd, '1nrx, '1nuu, '1o6z, '1pl8, '1qay, '1qlh, '1qs2, '1qv7, '1rz1, '1sm9, '1sow, '1u3v, '1u8f, '1udc, '1uwl, '1wxh, '1x0x, '1x14, '1zk1, '2bkj, '2c59, '2c5e, '2d4e, '2g76, '2gag, '2gdz, '2hun, '2i2f, '2ldb, '2nad, '2o2z, '2ohx, '2ome, '2oxi, '2p5u, '2p5y, '2pd3, '2pla, '2pzk, '2rc3, '2udp, '2vhx, '2vt2, '2vut, '2y42, '2y99, '2zj0, '2ztv, '3b1f, '3b1j, '3b4w, '3b8h, '3cea, '3cmc, '3cos, '3doc, '3e18, '3f3s, '3g1u, '3gpd, '3h3j, '3haz, '3hud, '3i0p, '3jv7, '3jzd, '3k9q, '3ksd, '3kv3, '3ldh, '3lu1, '3n7u, '3nj8, '3nrc, '3oa0, '3om9, '3pfw, '3ptz, '3q6i, '3qbd, '3r3s, '3riy, '3sxp, '3u31, '3uko, '3zv6, '4boy, '4fn4, '4gh5, '4gx2, '4h0x, '4han, '4i2r, '4i5i, '4id9, '4idg, '4j9u, '4jji, '4lis, '4m87, '4nbt, '4nea, '4wso, '4z9d, '4z9r, '5a3c, '5b4u, '5gzl, '5ilo, '5ixy, '5jcm, '5jsf, '5k4v, '5l7t, '5nno, '5ten, '5u5n, '5ui9, '5y8m, '5y8o, '5yta, '5yu1, '5yu3, '5zi2, '5zq7, '6b5h, '6c4j, '6cep, '6d4b, '6d97, '6e2a, '6f3n, '6fzi, '6gbt, '6gg7, '6ghr, '6jkh, '6jkp, '6jw6, '6ktl, '6lk2, '6lla, '6lrg, '6nlx, '6nor, '6o15, '6o4l, '6p4v, '6qhe, '6rqa, '6s3x, '6s6g, '6smy, '6te5, '6tgw, '6try, '6ttb, '6ua2, '6uek, '6uh2, '6wj9, '6wsb, '6x9d, '6xew, '6xmy, '6xxy, '6z3c, '7a6q, '7bsj, '7c5l, '7nay, '7ned, '1b15, '1e3e, '1e3i, '1ky5, '1ldg, '1lsu, '1vl0, '1wnb, '1zmd, '2dkn, '2j6l, '2vhv, '2vhz, '3adp, '3fhm, '3jd2, '3qvt, '3rfv, '3x2e, '3zu2, '4g6h, '4qo7, '4r68, '4xsh, '4yag, '4yai, '5h04, '5jaq, '5tlb, '5zjd, '6a3j, '6b9u, '6cdf, '6cdr, '6kqk, '6mvt, '6q9g, '6q9k, '6vw7, '7br4, '7jqa, '2bgm, '4nfs, '5cdu, '5kj1, '6oa7, '6owm, '1ae1, '1dia, '1ez0, '1h9a, '1he2, '1j96, '1nyt, '1og6, '1piw, '1ps0, '1q13, '1qi1, '1qki, '1r38, '1s1r, '1sny, '1t0l, '1t41, '1vlj, '1w87, '1xjb, '1xkd, '1xr3, '1z8a, '2acs, '2ae2, '2agt, '2azn, '2b4q, '2b5w, '2bpo, '2bsa, '2cda, '2dbr, '2dbz, '2dpg, '2duz, '2f1k, '2fz8, '2fzb, '2fzd, '2gn6, '2gq2, '2h63, '2ikj, '2ipg, '2irw, '2is7, '2j3k, '2o7s, '2pd5, '2pd9, '2pdc, '2pdw, '2pfg, '2rcy, '2rk1, '2vna, '2vwh, '2wme, '2xnj, '2y05, '2yhi, '2ylr, '2ym2, '2yw9, '3d5q, '3es9, '3frb, '3frj, '3gy0, '3h6k, '3h7u, '3hbb, '3hfg, '3hsk, '3jq6, '3lzx, '3m09, '3m4h, '3mb9, '3o3r, '3p2v, '3pdu, '3qwf, '3r8g, '3rc1, '3rc9, '3rho, '3s9u, '3sa1, '3t42, '3ug8, '3uxv, '3wbb, '3wcz, '3zbr, '4b8z, '4bb6, '4bkp, '4bms, '4d04, '4d41, '4gca, '4gcm, '4i5e, '4ide, '4iqg, '4jq4, '4lae, '4nh4, '4qec, '4tm4, '4weq, '5bsg, '5ees, '5ein, '5fi3, '5in5, '5iq1, '5ket, '5liy, '5msv, '5ou0, '5pgy, '5t95, '5u2w, '5urd, '5va8, '5vir, '5vkt, '5vt6, '5vw2, '5z2f, '6a0t, '6aj8, '6c7n, '6eod, '6eoh, '6f84, '6fqy, '6i6t, '6i6v, '6iau, '6jit, '6jiz, '6l2z, '6lhr, '6mne, '6nkm, '6o2y, '6oxn, '6pbm, '6pr6, '6pr8, '6prd, '6pt7, '6syw, '6t3p, '6t5g, '6t9x, '6tlk, '6uhx, '6x0j, '6xbb, '6y1p, '6yq3, '6yur, '7c7h, '7cgr, '7cpx, '7jid, '7jvl, '9icd, '1pgn, '1ebu, '1abn, '1aoe, '1bsv, '1d1g, '1g0n, '1gir, '1hfr, '1ia1, '1juv, '1lqa, '1m7a, '1mb4, '1n5d, '1o8c, '1ohk, '1p33, '1qp8, '1r0l, '1rm5, '1rye, '1vj3, '1wp4, '1xhl, '4a0s, '4fc7, '6z5f, '4z3d, '2f2k, '1y5m, '1ybv, '2blc, '2bp1, '2gcg, '2jd0, '2o2r, '2w0h, '2w3b, '2w3v, '2yau, '3anl, '3ann, '3d84, '3eem, '3fr8, '3frf, '3fs6, '3fyv, '3ghs, '3inm, '3ix9, '3j7b, '3jwk, '3nxo, '3oid, '3qlw, '3ras, '3ri3, '3td8, '3tq8, '3tqb, '3tqh, '3uce, '3um8, '3wqq, '3zqa, '4aic, '4apn, '4b4o, '4b65, '4eil, '4h73, '4h8n, '4h96, '4hog, '4idc, '4ijr, '4ixg, '4j1q, '4kak, '4keb, '4kfj, '4ky4, '4l4x, '4o0l, '4p38, '4piv, '4pvd, '4quv, '4rfl, '4rl6, '4xe6, '4xrx, '5a03, '5fb3, '5g4l, '5g6r, '5hqy, '5hsu, '5j6b, '5ja3, '5k11, '5l4n, '5tqh, '5xti, '5z2l, '5zxu, '6a7c, '6aoi, '6cia, '6de4, '6dhm, '6g2j, '6hg6, '6io0, '6jqm, '6jzy, '6n1s, '6nf0, '6nki, '6ojs, '6owe, '6pay, '6pfd, '6po0, '6qc7, '6qca, '6rjn, '6rjr, '6vo2, '6vs6, '6wpr, '6x3b, '6zk9, '6zkc, '6zke, '6zkg, '6zki, '6zkk, '6zko, '6zks, '6zr2, '7ak6, '7c2o, '7c83, '7cty, '8cat, '3rpz, '1adg, '3buz, '4aja, '4go2, '3krz, '4caz, '5ojl, '5ulj, '5dxy, '5kka, '1a26, '4bn5, '4f46, '1ifx, '1nuq, '3sez, '5deo, '5llt, '6ofb, '4c77, '1axg, '1b8u, '1bmd, '1bw9, '1cer, '1dhs, '1enp, '1f8f, '1g6k, '1gad, '1gd1, '1geu, '1gv0, '1hdr, '1hsz, '1i3k, '1ici, '1iy8, '1j49, '1jkf, '1jq5, '1kyq, '1ldy, '1lrk, '1lth, '1m8f, '1m9h, '1mew, '1mjt, '1nai, '1nff, '1nfr, '1npt, '1p1i, '1pj3, '1psd, '1pzh, '1qrr, '1rkx, '1t24, '1t2d, '1u28, '1u2d, '1up7, '1uxg, '1uxi, '1uxk, '1vm6, '1w1u, '1wwk, '1xah, '1xaj, '2bhp, '2bi4, '2c20, '2eq7, '2fsv, '2ixa, '2j40, '2jhg, '2nsy, '2q1t, '2w2l, '2wn7, '2xaa, '2zit, '3a9w, '3ad8, '3aw9, '3c7a, '3c7c, '3ijr, '3kft, '3ntr, '3oif, '3one, '3qvx, '3rj5, '3rj9, '3rtc, '3ru7, '3rua, '3rue, '3s2e, '3s2i, '3sx2, '3syt, '3tnl, '3toz, '3uq8, '3uve, '3vdq, '3vps, '3w8d, '3zcx, '4bur, '4dl9, '4e5k, '4fbg, '4i3v, '4ige, '4iym, '4j4t, '4kqx, '4kug, '4l2o, '4lce, '4mdh, '4mp8, '4nd1, '4npi, '4nu6, '4ou2, '4plc, '4q3d, '4tkm, '4wec, '4wlu, '4wnc, '4wok, '4x2q, '4xxv, '4xzj, '4zcd, '4zgs, '4zqg, '4zqm, '4zz7, '5bjx, '5c7o, '5dn9, '5ej2, '5f23, '5f5n, '5gtk, '5gzj, '5i7s, '5i9n, '5ilg, '5isy, '5iuv, '5iw4, '5jck, '5jyd, '5k8c, '5kj5, '5kmr, '5lc1, '5nuf, '5o43, '5o7c, '5tej, '5tpr, '5uia, '5us6, '5utu, '5v96, '5wtz, '5y1e, '5y1g, '5yaq, '6ach, '6ade, '6bag, '6bb3, '6cmz, '6d9y, '6dfz, '6dio, '6dnt, '6f3p, '6g1h, '6gfq, '6ghl, '6h0m, '6hqv, '6isv, '6itk, '6iuy, '6ixn, '6jyg, '6kdy, '6ljh, '6ltt, '6n7l, '6o4b, '6o4h, '6px2, '6q1y, '6qck, '6s49, '6s65, '6s6w, '6t8z, '6u2x, '6u8n, '6u8r, '6ua4, '6uaj, '6veb, '6vsp, '6wja, '6wkw, '6x9l, '6yei, '6yny, '6zzp, '7anw, '7b81, '7bsl, '7c5f, '7c5h, '7c5j, '7c5n, '7c5r, '7cm6, '7jh4, '7k73, '7kn1, '7krm, '7l6c, '1fmc, '1mg5, '1p1k, '1t26, '1zjy, '3fmx, '3nt4, '3uh1, '3zu4, '4gl4, '4j4b, '4j4h, '4m54, '4mio, '4plg, '4wlo, '4yac, '5tjy, '5u8w, '6cwa, '6dum, '6jd1, '6jw8, '6q13, '6q9c, '6vo6, '6ziy, '7brf, '1n8k, '4mpd, '5kjc, '6o91, '1ads, '1ah0, '1ai2, '1az1, '1c9w, '1cf2, '1dig, '1dr4, '1dr6, '1e1k, '1e7r, '1eko, '1eq2, '1fdu, '1he4, '1j9z, '1ja0, '1nas, '1qyv, '1vl8, '1w0c, '1x96, '1x98, '2bf7, '2fgb, '2ipw, '2nvd, '2pdg, '2pdk, '2pdq, '2q0l, '2qtz, '2qx7, '2r2g, '2v6g, '2vz9, '2x6t, '2xlr, '2zb8, '2zza, '2zzc, '3baz, '3bcj, '3cav, '3h4g, '3jqd, '3krb, '3lbo, '3lcm, '3len, '3lql, '3lz6, '3mas, '3mbc, '3ojx, '3oq1, '3q67, '3qkz, '3rku, '3rsh, '3rte, '3rx2, '3rx4, '3s3g, '3sai, '3uf0, '3uoz, '3uwe, '3uxj, '3uzz, '3v36, '3vz3, '3w6u, '3wbf, '3ws7, '3wyc, '4aj3, '4b4u, '4b4w, '4cqm, '4dz5, '4e5m, '4ej0, '4eso, '4fa3, '4fam, '4gnz, '4h4w, '4ijv, '4jay, '4jb1, '4jq2, '4jta, '4jtq, '4k7z, '4lau, '4lbs, '4m6l, '4m7v, '4nmk, '4oso, '4qxi, '4r1s, '4s1o, '4tlx, '4tm0, '4wdu, '4wgg, '4xt5, '4xzl, '4xzn, '4y9u, '4yp6, '5aov, '5de1, '5ecx, '5ejh, '5epo, '5eyg, '5f2c, '5fff, '5gsn, '5gt9, '5idy, '5isq, '5jg0, '5lik, '5liu, '5mh5, '5miq, '5mlh, '5msr, '5n5s, '5o98, '5ouj, '5ovl, '5pgu, '5usx, '5uzh, '5uzx, '5vw6, '5wqo, '5xwc, '5xww, '5y7n, '5zix, '6aj6, '6bii, '6c76, '6c8w, '6dtc, '6e07, '6f82, '6gpk, '6i6f, '6jnk, '6mv2, '6nj7, '6opl, '6pbo, '6prb, '6rra, '6sle, '6t7q, '6tb6, '6tge, '6u5u, '6va7, '6vaq, '6vsd, '6yc8, '7c7f, '7do6, '7l18, '1a4i, '1a80, '1boz, '1bws, '1cyd, '1dg8, '1doh, '1exb, '1f06, '1gl3, '1gt8, '1gth, '1guf, '1h6b, '1h7x, '1ia3, '1ipf, '1klk, '1kms, '1lqu, '1m79, '1n7h, '1xse, '6jqo, '1yve, '2bla, '2c2t, '2clp, '2cvz, '2egh, '2fr0, '2fzi, '2ilu, '2p5n, '2pev, '2pfh, '2pkr, '2rbe, '2rh4, '2rhr, '2wox, '2xdr, '2xw7, '2z95, '3a06, '3a14, '3ai3, '3aua, '3byz, '3caq, '3csd, '3dap, '3etd, '3ey4, '3frd, '3g5e, '3ghv, '3gi2, '3hwr, '3iro, '3l3r, '3nxy, '3qgt, '3qly, '3roa, '3sju, '3slk, '3tqa, '3um6, '3wby, '3wqs, '4a5l, '4blc, '4g5d, '4go0, '4h4u, '4h98, '4hbg, '4hcx, '4hoe, '4hxy, '4i08, '4i3l, '4idd, '4ita, '4k26, '4m2x, '4oaq, '4qhv, '4qjc, '4xec, '4xrb, '5a04, '5c7h, '5doz, '5gpn, '5gtl, '5gz6, '5hqz, '5hsr, '5ht5, '5hui, '5jcl, '5l42, '5ovk, '5svf, '5voh, '6a7e, '6aog, '6b0z, '6d2v, '6ddp, '6jcz, '6kwt, '6pfb, '6qc5, '6qc9, '6wxv, '6zkq, '7a24, '7b93, '7ctw, '1drw, '1lrt, '1og1, '3gx9, '5ixs, '5ac2, '6tqm, '2oor, '4w6z, '1pzf, '4nd2, '4g1c, '4zzj, '3wie, '1xng, '5j8d, '1a4z, '1bpw, '1d7o, '1dc6, '1ebf, '1ee9, '1eno, '1gpd, '1guy, '1gyp, '1ib0, '1ket, '1kqn, '1kvr, '1lld, '1llu, '1lrl, '1lss, '1m8j, '1mi3, '1muu, '1nbo, '1nvm, '1orr, '1pjc, '1qr6, '1rqd, '1rwb, '1s20, '1s7g, '1sb9, '1t90, '1tae, '1u1i, '1u3u, '1u8x, '1uxt, '1vbi, '1y3i, '1yc2, '1ye4, '1z45, '2a9k, '2b4r, '2b69, '2c5a, '2d4v, '2dc1, '2dt5, '2eit, '2ekp, '2ep7, '2ewm, '2fkn, '2foi, '2g5c, '2g8y, '2gah, '2h4f, '2i65, '2i9p, '2izz, '2j5n, '2o23, '2pzm, '2qg4, '2v7g, '2vzl, '2wyw, '2x06, '2ziz, '2ztl, '3abi, '3b78, '3b82, '3cin, '3cps, '3czm, '3dbv, '3dhy, '3ec7, '3enk, '3eyw, '3f4b, '3ggp, '3hja, '3hl0, '3hmq, '3i9k, '3icp, '3iwj, '3jyp, '3k88, '3ksz, '3l4s, '3lc1, '3ln3, '3lvf, '3mtg, '3ojl, '3pgx, '3pqf, '3pvz, '3pym, '3qj5, '3qvs, '3qw2, '3ru9, '3s2f, '3s55, '3uha, '3uic, '3uxy, '3v9l, '3vaz, '3wds, '3wfj, '3wle, '3wsw, '3wye, '3zdf, '3zok, '3zv5, '4a7p, '4b79, '4dlb, '4e5n, '4ebf, '4emi, '4f7i, '4i25, '4i3x, '4i8p, '4j3f, '4j49, '4jk3, '4l2i, '4miy, '4mp6, '4nbw, '4ns3, '4oub, '4pxn, '4q3c, '4rgb, '4rqu, '4trj, '4urf, '4wni, '4xgn, '4xrg, '4yrb, '4zrm, '5b4v, '5bjw, '5bsf, '5cee, '5dbi, '5gwr, '5gzm, '5i8z, '5i9l, '5je8, '5jfl, '5jwb, '5jy1, '5k4u, '5k4y, '5kf7, '5klo, '5koi, '5l78, '5l7w, '5m5k, '5m66, '5o72, '5tem, '5tj9, '5u0m, '5uhw, '5ujk, '5vmt, '5vp5, '5xtg, '5y8n, '5zi4, '6aa8, '6ajb, '6b5g, '6bax, '6bb1, '6c8q, '6dbb, '6dft, '6emm, '6f3o, '6f9q, '6gfo, '6gfr, '6gtb, '6h0n, '6h9s, '6ihe, '6ite, '6ixt, '6k0h, '6k1r, '6k96, '6m61, '6pnl, '6pyp, '6sch, '6t2b, '6toe, '6vr6, '6x9b, '6xxi, '7bvk, '7c5p, '1c1d, '1l7e, '1o0s, '1o9b, '1og4, '1t2c, '1zpt, '2gr9, '2p9g, '3ay6, '3jd1, '3jd4, '3q2i, '3wgh, '3x2f, '3zu3, '4h8a, '4itu, '4qo8, '4xdy, '4zcc, '5bwm, '5g2o, '5h5x, '5itv, '5jam, '5tov, '5vn1, '5w8l, '5wu0, '5z20, '5zz7, '6a3g, '6c5z, '6dhd, '6ke3, '6kpa, '6kqo, '6mv8, '6tg9, '6vo8, '6xt2, '2bgl, '3oq6, '4nfh, '5cdg, '5cds, '5kje, '1cwn, '1ddi, '1dib, '1e1l, '1e6u, '1lua, '1lwi, '1ly3, '1mar, '1n9g, '1pwm, '1pz1, '1qyx, '1s1p, '1suw, '1uxq, '1wnt, '1x7g, '1xg5, '1xq6, '1yb5, '1yjq, '1z89, '1zgd, '1zq5, '2a87, '2acu, '2ag8, '2cdc, '2d38, '2dux, '2hv5, '2hvn, '2i3g, '2iki, '2ine, '2iyp, '2nvc, '2p4t, '2pdi, '2pdx, '2qe0, '2qhx, '2qw8, '2raf, '2rhc, '2rk2, '2vnk, '2vq3, '2vwg, '2w98, '2wm3, '2wmd, '2xlp, '2y53, '2y5d, '2yjz, '2ym1, '2yyy, '2zat, '2zb4, '3afn, '3bhi, '3buv, '3bxx, '3bzu, '3c1t, '3cd2, '3cl9, '3clb, '3cv6, '3d3e, '3dn5, '3fco, '3fra, '3g49, '3gqv, '3h7r, '3ijp, '3jq8, '3jqf, '3ld5, '3lnm, '3lqg, '3lut, '3lzw, '3m0i, '3m64, '3onb, '3pdj, '3q65, '3qwi, '3rhl, '3rhq, '3rkr, '3rno, '3sa2, '3sc6, '3srr, '3tfq, '3tox, '3up4, '3uzx, '3vvc, '4ajr, '4b67, '4bb5, '4c7k, '4cjx, '4dbw, '4ejm, '4fj0, '4g5h, '4ga8, '4h4y, '4hwk, '4igs, '4j7u, '4jii, '4k6f, '4kp7, '4kzo, '4l03, '4l06, '4l1w, '4m6k, '4n5n, '4nhe, '4nkc, '4oht, '4ol9, '4osp, '4qr6, '4rf2, '4tlz, '4umx, '4wdw, '4we3, '4x7g, '4xo7, '4xve, '4xzi, '4y9r, '4yu1, '4yvx, '4zfc, '4zqb, '5a4d, '5c4n, '5cku, '5d2e, '5e4r, '5euy, '5exf, '5eyh, '5gxe, '5gz3, '5hnu, '5l4l, '5ldq, '5loa, '5m2f, '5mis, '5mln, '5msp, '5msu, '5o8r, '5ojg, '5oog, '5pgv, '5qij, '5svo, '5u27, '5u9p, '5ure, '5vml, '5vw8, '5whx, '5xux, '5z6t, '6a0u, '6bl0, '6bwc, '6cgc, '6ci9, '6drs, '6e08, '6ebk, '6ecq, '6eoi, '6f2u, '6fku, '6gpl, '6gxk, '6hcy, '6hr8, '6i6p, '6ihi, '6jyu, '6nkk, '6p2i, '6p35, '6p8c, '6rnw, '6tm3, '6tuf, '6u5w, '6va9, '6vs8, '6vsf, '7anc, '7bu3, '7dsf, '7kf3, '7ljt, '1bdm, '3rq2, '1n1e, '1dls, '1e7w, '1hfq, '1kc1, '1kmv, '1lud, '1mxf, '1q0l, '1q0q, '1qor, '1rm3, '1ry8, '1qax, '1w6u, '1wdm, '3cgd, '3zw9, '3zwc, '4fc6, '4nbu, '1mc5, '1typ, '1y5r, '1y7t, '1yho, '1z82, '2blb, '2c2s, '2cvq, '2d5n, '2ggs, '2hdj, '2hej, '2hqp, '2i99, '2jd1, '2lf1, '2pf8, '2w3w, '2wba, '2wn6, '2zb3, '2zb7, '3au8, '3dfr, '3djg, '3eau, '3eej, '3eel, '3etg, '3f8z, '3fyw, '3ght, '3jvx, '3jwf, '3nxr, '3nxv, '3nzb, '3phi, '3qfx, '3qlr, '3qlz, '3qqp, '3ro9, '3ru2, '3s61, '3sgy, '3sh2, '3u4c, '3um5, '3wbw, '3wg6, '3wxb, '3zhy, '4ag3, '4bv9, '4cbq, '4dc1, '4ddr, '4eck, '4ha9, '4hof, '4i3k, '4idf, '4imp, '4ixf, '4k1l, '4kd7, '4kl9, '4oof, '4rcv, '4rgq, '4tqg, '4u7w, '4xb2, '4xcv, '5hpb, '5i95, '5l57, '5t79, '5vg6, '5xtb, '5yvr, '6h3d, '6jha, '6jnt, '6l1g, '6na6, '6pf9, '6pfe, '6pfg, '6pfi, '6q9d, '6qbx, '6smt, '6vei, '6xhk, '6ypz, '6zkl, '6zkn, '6zkt, '6zkv, '7a23, '1q7g, '3tn7, '1aer, '1dr3, '2r14, '2od2, '4fvt, '1adb, '1kaq, '1xqd, '2h29, '3seq, '6bhv, '2x0j, '1a5z, '1b14, '1b8v, '1bxg, '1bxk, '1cdo, '1dli, '1dqs, '1dru, '1e6w, '1evj, '1gae, '1grb, '1gy8, '1h2h, '1h94, '1hdg, '1hdy, '1heu, '1htb, '1i2b, '1i3l, '1i3n, '1ie3, '1iso, '1ju9, '1kae, '1kol, '1kvu, '1lc3, '1lw7, '1mg0, '1mp0, '1nm5, '1nq5, '1nqo, '1nvb, '1o5i, '1og3, '1p1h, '1qv6, '1r37, '1roz, '1sg6, '1u7h, '1udb, '1up6, '1vjt, '1vrq, '1wze, '1x7d, '1xel, '1yba, '1ye6, '1ywg, '1z0z, '2bja, '2bjk, '2bl4, '2c54, '2cnb, '2d37, '2d8a, '2dfd, '2dvm, '2eii, '2fn7, '2gru, '2h4h, '2hae, '2hsd, '2i29, '2jg7, '2jhf, '2npx, '2ph5, '2pzj, '2q1w, '2q2q, '2qjo, '2wdz, '2wsb, '2x0r, '2zj1, '3a28, '3ad7, '3ada, '3b1k, '3bto, '3bts, '3c7d, '3d4p, '3e5r, '3efv, '3f8p, '3geg, '3glq, '3gvh, '3gvp, '3h9e, '3h9u, '3hq4, '3jsa, '3ju8, '3jyo, '3k2b, '3keo, '3m6i, '3n58, '3ndr, '3nt5, '3ojo, '3ox4, '3pqd, '3pxx, '3q9o, '3rsg, '3rud, '3ruh, '3rvd, '3tdk, '3tsc, '3w8e, '3wmx, '4c3s, '4cpd, '4e5p, '4f3x, '4gap, '4gkv, '4glo, '4h03, '4h0y, '4i1w, '4j1n, '4j1t, '4lrs, '4mjl, '4mpy, '4njo, '4nu5, '4oe2, '4pxl, '4pzd, '4v37, '4wuo, '4xr9, '4yr9, '4zuk, '4zvy, '5bju, '5bjy, '5br4, '5dbg, '5eks, '5env, '5gy7, '5h6j, '5i7f, '5icm, '5jla, '5jxw, '5klm, '5ld5, '5o6x, '5o6z, '5u8p, '5y8l, '6adh, '6aph, '6baz, '6d4c, '6f3m, '6g4l, '6gfp, '6gsd, '6hli, '6hno, '6itl, '6iun, '6k13, '6k37, '6kg2, '6kv9, '6l66, '6lky, '6m5x, '6meb, '6mv1, '6nbb, '6o4c, '6r8g, '6smz, '6tqh, '6u60, '6u9o, '6v0z, '6vwf, '6xex, '6y87, '6z3b, '6zzq, '6zzs, '7bsk, '7c5m, '7c5o, '7c7k, '7cmc, '7jwu, '7lgb, '3i3o, '1ahi, '1arz, '1ek6, '1gz6, '1nxg, '1pj2, '2dte, '2gwl, '2imp, '2p9e, '2q1s, '2vhw, '2ybb, '3flk, '3ggo, '3jd3, '3meq, '3plr, '3q2k, '3uni, '4bkq, '4eue, '4fw8, '4plt, '4plv, '4plz, '4r69, '4uun, '4wb9, '4y9d, '5k4w, '5vl0, '5vwu, '6a3i, '6jw7, '6kia, '6kph, '6kqj, '6q0d, '6q9j, '6sbu, '6t3e, '1h2b, '1n92, '1ah3, '1az2, '1dr1, '1dr7, '1e26, '1e92, '1ef3, '1eyy, '1fdt, '1gve, '1h5q, '1hdo, '1he3, '1iei, '1ly4, '1mxh, '1o2d, '1pqu, '1qfy, '1qga, '1quf, '1sep, '1t09, '1t40, '1ti7, '1usf, '1uxn, '1uxr, '1uxv, '1uzn, '1v3t, '1v3v, '1vbj, '1vhd, '1w8d, '1x97, '1xf0, '1ybm, '1yqd, '1zk4, '2acr, '2c0c, '2c91, '2cd2, '2cf6, '2ehq, '2esd, '2exx, '2fvl, '2fz9, '2gn9, '2gra, '2gz1, '2h2q, '2hk9, '2hrb, '2ikg, '2inz, '2ipf, '2ipj, '2iqd, '2iz0, '2j3j, '2j8t, '2j8z, '2o7p, '2oby, '2ofp, '2pdb, '2pdf, '2pdj, '2pdl, '2pdn, '2q0k, '2q4b, '2qfv, '2r24, '2r9r, '2rc6, '2rir, '2vqb, '2vrb, '2vuu, '2vwq, '2w5l, '2x1h, '2xvh, '2ylw, '3c1o, '3cas, '3czr, '3d3w, '3d4n, '3fy9, '3h4v, '3i52, '3icc, '3jqa, '3jqc, '3jqe, '3lz3, '3ngl, '3nx4, '3o03, '3o4r, '3pef, '3r7m, '3rcb, '3rss, '3srq, '3sru, '3srw, '3tri, '4aou, '4ap1, '4aub, '4b4v, '4b7x, '4b8w, '4ccq, '4dbu, '4dpd, '4dpl, '4fda, '4fgg, '4fj2, '4gvx, '4hfn, '4hmn, '4hnh, '4hp8, '4iiu, '4ijw, '4imr, '4jqa, '4jro, '4kwh, '4lah, '4pr4, '4r5m, '4wji, '4xt4, '4xt6, '4xt8, '5bt9, '5eio, '5eji, '5emh, '5in4, '5isp, '5izd, '5lix, '5mit, '5mso, '5n2i, '5pgx, '5pgz, '5t9f, '5u1p, '5urg, '5xvh, '5yfm, '6a2k, '6a7b, '6dzs, '6er9, '6f7r, '6g3u, '6h3f, '6i6c, '6k3g, '6k8u, '6k8w, '6kiy, '6ky6, '6o2z, '6ovl, '6ovx, '6ow0, '6pbn, '6pbt, '6pr7, '6pr9, '6q94, '6t27, '6t62, '6t9w, '6td8, '6tuc, '6txp, '6v6y, '6va0, '6vcj, '6vv6, '6x0i, '6x89, '6yq0, '6zn7, '7c3v, '7c7g, '7cgq, '7cpy, '7ll6, '7m13, '1b16, '1b2l, '1ai9, '1dg7, '1dih, '1e5q, '1e7y, '1g0o, '1h6c, '1ia4, '1ipe, '1ja9, '1kc3, '1kev, '1m78, '1ofg, '1pgo, '1rm4, '1ryd, '1t2a, '1u72, '1wma, '1wzi, '1x7h, '1xkq, '1dqa, '3v1u, '4i4b, '4was, '5lbx, '6jqn, '6z5o, '3bhm, '1xu9, '1z3n, '2fr1, '2gv8, '2i17, '2jah, '2jcv, '2pkq, '2w9s, '2z1m, '3ai2, '3eb3, '3fre, '3irn, '3k45, '3k47, '3mjt, '3mjv, '3nz6, '3rg9, '3rhr, '3tq9, '4e37, '4h95, '4h97, '4ja8, '4k8d, '4kbn, '4koa, '4kya, '4tsk, '4up3, '4zqh, '5a06, '5aq1, '5az1, '5b1y, '5c37, '5g6s, '5gkn, '5gud, '5gup, '5hve, '5jry, '5k10, '5krq, '5sun, '5t0l, '5uat, '5uav, '5w3k, '5xtd, '5xth, '5xw0, '5xwv, '5zcm, '6a0s, '6aoh, '6dds, '6ddw, '6g72, '6na4, '6nna, '6nni, '6pf7, '6pfa, '6pm7, '6qc2, '6qc4, '6qc6, '6qc8, '6r48, '6t5x, '6vs5, '6zkf, '6zkj, '6zkr, '7ak5, '7b0n, '7cat, '7di8, '3l77, '1lqt, '1u7t, '2cig, '1pzg, '4x3p, '5g4c, '6hxs, '1wxg, '3szg, '4c74, '4ovi, '1b3r, '1c1x, '1efk, '1evz, '1gzf, '1ib6, '1j5p, '1k6x, '1kvq, '1ky4, '1lrj, '1m2w, '1nr5, '1o9j, '1ojz, '1omo, '1pjl, '1r6d, '1sby, '1teh, '1uxj, '1v59, '1v8b, '1v9l, '1x15, '1x31, '1xag, '1xlt, '1y9e, '2b4t, '2d1y, '2eer, '2ehu, '2fzw, '2ixb, '2o2s, '2pd4, '2rab, '2voj, '2vyv, '2wyv, '2x0n, '2yq5, '2ztu, '2ztw, '3a1n, '3ak4, '3ce6, '3clh, '3d64, '3ggg, '3ntq, '3oet, '3ond, '3p2o, '3rf7, '3una, '3v1y, '3vph, '4bv3, '4dyd, '4i3w, '4igf, '4j16, '4j43, '4k28, '4k9d, '4lsm, '4m55, '4min, '4nd4, '4o1m, '4o9u, '4om8, '4plf, '4pz2, '4q3e, '4rmg, '4tvb, '4u6s, '4wlv, '4x0t, '4x3z, '4xgi, '4xq9, '4xqc, '4xqe, '4xqg, '4xye, '4yry, '4ywj, '4zrn, '5b4t, '5cpf, '5dy4, '5en4, '5fhz, '5gwt, '5h4d, '5h6l, '5hs6, '5i7v, '5i9m, '5ifl, '5ig2, '5iuw, '5jcn, '5jpi, '5kms, '5l7y, '5m65, '5mh6, '5mtp, '5o42, '5t5q, '5tls, '5ts3, '5uib, '5vld, '5vn2, '5y8h, '5yu0, '5yu4, '5zz6, '6alj, '6bad, '6bb2, '6bwl, '6c5c, '6dux, '6dvv, '6e8z, '6f3q, '6g1m, '6gtu, '6gve, '6h0p, '6hl3, '6hla, '6hlm, '6ihd, '6iwl, '6k0g, '6k0i, '6kez, '6kvc, '6mvs, '6o4k, '6rts, '6s72, '6scg, '6sep, '6u8s, '6ua5, '6uk3, '6vlo, '6wjb, '6wyc, '6x2e, '6xxj, '6y5p, '6ynx, '6ynz, '6yuu, '6zde, '6zdi, '6zth, '7bvp, '7c5g, '7c5k, '7cm7, '7cvp, '7do7, '7jfz, '7k72, '7mqv, '1i10, '1rm0, '1t2e, '1zk0, '2hmt, '2p9c, '2pa3, '3aut, '3iam, '3prj, '3te5, '3zu5, '4bku, '4jnk, '4q3a, '5kvv, '5tei, '5w8k, '5wjs, '5yap, '5yij, '5yvt, '5zj5, '6c5a, '6dhn, '6kpj, '6mva, '6t6n, '6x9c, '7k35, '4dxh, '5cdt, '5kcp, '5kcz, '5kj6, '5kjf, '6owp, '1a27, '1ae4, '1bl5, '1d4o, '1e7q, '1edo, '1el3, '1gq2, '1he5, '1hye, '1jay, '1ky8, '1p0f, '1pr9, '1qyw, '1s2a, '1s3w, '1s3y, '1tdf, '1vp5, '1ys4, '2a79, '2ahr, '2b5v, '2bel, '2bfp, '2bh9, '2bn4, '2cdb, '2cy0, '2d2i, '2dbq, '2dm6, '2f38, '2gna, '2id2, '2iod, '2j3n, '2jl1, '2kgk, '2nnl, '2pzn, '2q46, '2qzz, '2vnh, '2vnj, '2xls, '2yls, '3b70, '3bv7, '3cmf, '3cv7, '3dop, '3g1r, '3jq7, '3m08, '3map, '3nrr, '3ql0, '3r43, '3r8h, '3rhj, '3sr5, '3up5, '3uzw, '3zc3, '4b64, '4b68, '4bmv, '4d03, '4fal, '4gab, '4hfr, '4i5x, '4icc, '4idb, '4jir, '4jq3, '4jtd, '4l04, '4l1x, '4l8v, '4lb4, '4lbr, '4lek, '4nmj, '4prr, '4puw, '4q7b, '4rpq, '4tm1, '4umy, '4wdt, '4wdx, '4wev, '4xvd, '4y1b, '4y7c, '4yp7, '4ys1, '4yvv, '4zic, '5a02, '5b3u, '5bp4, '5bqf, '5dcu, '5dcy, '5ekc, '5el0, '5feu, '5ff9, '5ha7, '5hf0, '5hnt, '5hws, '5ist, '5l3z, '5l4s, '5l53, '5ldg, '5lge, '5mh4, '5mip, '5mlm, '5nmx, '5ocm, '5oji, '5ooh, '5ouk, '5qii, '5tqm, '5u4s, '5u5g, '5u63, '5ucd, '5ufa, '5vw3, '5vw7, '5wie, '5wol, '5xv0, '5xv2, '5yjl, '5yw4, '5ywn, '6a2o, '6aja, '6ajc, '6bpy, '6c4m, '6cge, '6dav, '6ds1, '6ebl, '6ecr, '6el3, '6eow, '6eqo, '6era, '6f78, '6gpj, '6hd1, '6i79, '6ihh, '6jx2, '6kbw, '6l2i, '6njr, '6p9z, '6to4, '6u4j, '6usn, '6uwq, '6uww, '6va8, '6vse, '6xum, '6y03, '6y48, '7apr, '7ese, '7k68, '1daj, '1dap, '1jn0, '1ohj, '1rpn, '1tcs, '1u2g, '1us0, '1v9n, '1xu7, '7m31, '6qun, '7n09, '3wgg, '7arw
>Phosphopantetheine(n=59)
'5oom, '5ool, '7a5h, '7a5j, '1h1t, '5lnk, '6u5v, '2fva, '2kr5, '2lml, '2n5h, '4h2w, '4iz6, '5jdx, '6mfz, '6vtj, '5msv, '6cy8, '1od6, '2fq0, '2fq2, '3gzl, '3rg2, '4zjb, '6n8e, '7bvc, '7kw2, '6u5u, '2lki, '4h2t, '4h2x, '4zxi, '5es9, '5vcb, '6mfy, '1qjc, '1vlh, '2liw, '2ll8, '2m5r, '3nbk, '4h2s, '4h2v, '4ihh, '5kp8, '7bvg, '2fvf, '2k0x, '3gzm, '4bph, '4ihg, '5czd, '7kvw, '6u5t, '4h2u, '4h2y, '4zxh, '5kp7, '6w98
>Pyridoxal_5'-phosphate(n=1120)
'4zdo, '3hl2, '4zdp, '1a3g, '1a5a, '1axr, '1c0n, '1c50, '1c8l, '1dje, '1dty, '1e5f, '1ecx, '1eg5, '1ekv, '1f2d, '1fa9, '1fc4, '1fcj, '1fs4, '1fu7, '1gc4, '1gd9, '1gex, '1i1l, '1iax, '1ibj, '1jf9, '1k06, '1k7e, '1k7x, '1kfb, '1kfk, '1kmj, '1ko0, '1l5q, '1n8p, '1noi, '1ohy, '1p4j, '1qj5, '1qz9, '1rfu, '1rqx, '1rv3, '1rvu, '1rvy, '1szu, '1ttp, '1tz2, '1u08, '1ubs, '1uu1, '1v2d, '1v8z, '1vjo, '1w23, '1w7m, '1w8g, '1wut, '1ww3, '1xi9, '1xl0, '1xql, '1yjy, '1z3z, '1zc9, '1zob, '2a1h, '2aq6, '2ay1, '2ay4, '2ay8, '2bhs, '2bi2, '2bie, '2byl, '2cle, '2cli, '2coj, '2ctz, '2dy3, '2eiy, '2ej0, '2eo5, '2f3p, '2f3u, '2gpb, '2gsa, '2hdk, '2hp2, '2iei, '2jje, '2pqm, '2qn9, '2rhg, '2skd, '2vgw, '2vi9, '2vib, '2vmq, '2w7f, '2w7j, '2w8t, '2wk8, '2wsy, '2yku, '2yky, '2z1y, '2z20, '2z67, '2zsl, '3a9x, '3amv, '3anu, '3aow, '3b1d, '3bda, '3bwn, '3cej, '3fq8, '3gsb, '3i16, '3if2, '3k7y, '3l6b, '3n2o, '3nys, '3nzp, '3o05, '3pa9, '3pdb, '3ppl, '3r79, '3tat, '3tqx, '3uwc, '3wqc, '3x43, '3zcr, '3zei, '3zrp, '4azk, '4bqe, '4bqi, '4cbr, '4ce5, '4chi, '4daa, '4dq6, '4e3q, '4eb5, '4h6d, '4jey, '4k2i, '4k6n, '4m2m, '4n0w, '4r5z, '4rkc, '4s1i, '4uox, '4v15, '4wr3, '5o52, '5owy, '5ox0, '5qqq, '5qqt, '5qqx, '5qr1, '5qrc, '5ver, '5wgb, '5wlw, '5wmh, '5x03, '5x2l, '5x5h, '5xem, '6ed7, '6ewr, '6f35, '6f3s, '6gwi, '6hbv, '6l1o, '6ldr, '6mr2, '6n2f, '6o12, '6q7m, '6s4h, '6s54, '6thq, '6u78, '4yi5, '4ywr, '4zm4, '4zqc, '5b53, '5bwx, '5cgq, '5dds, '5dx5, '5e4z, '5ft6, '5i5u, '5i5y, '5i60, '5iwq, '5j8q, '5jtt, '5lha, '5luc, '5m46, '6wih, '6xo2, '6yve, '7k0o, '7odc, '8aat, '1jbq, '1nrg, '1abb, '1ahp, '1b5p, '1b8g, '1bjo, '1c8k, '1ct5, '1daa, '1dgd, '1e1y, '1em6, '1eqb, '1fg3, '1fu4, '1fu8, '1gde, '1ho4, '1i1k, '1i48, '1iyd, '1j32, '1k08, '1kl1, '1l5s, '1l5w, '1l6i, '1ls3, '1lw4, '1lwn, '1n31, '1noj, '1ohw, '1p29, '1p2g, '1p4h, '1p5j, '1pg8, '1qgn, '1qop, '1rv4, '1tar, '1tzk, '1vfh, '1vp4, '1w3u, '1wv1, '1wyv, '1xfc, '1xkx, '1yjz, '1z62, '2amv, '2asv, '2aw3, '2ay6, '2bht, '2bhx, '2bwn, '2c0r, '2c4m, '2can, '2ch2, '2cin, '2cjd, '2cjh, '2clk, '2d1f, '2dkb, '2e7i, '2ecp, '2efy, '2eh6, '2fet, '2ffr, '2hgw, '2hp1, '2ieg, '2jg2, '2jjg, '2p69, '2pb0, '2pb2, '2pri, '2qn7, '2rh9, '2sfp, '2skc, '2vgu, '2vmo, '2vms, '2vmw, '2w7m, '2w8v, '2x8u, '2yrr, '2yxx, '2z1z, '2zb2, '2zc0, '2zgi, '3awo, '3b8v, '3cem, '3cog, '3cq5, '3dd1, '3dds, '3dxw, '3e77, '3eib, '3ele, '3fdd, '3fsl, '3g8m, '3gpb, '3ihj, '3jz6, '3l8a, '3mau, '4a3q, '4b9b, '4bmk, '4emy, '4fl0, '4gpb, '4lmb, '4ppm, '4w5k, '5mpr, '5qr3, '6c4p, '6cbk, '6egr, '6eqn, '6f77, '6hbs, '6hnv, '6jix, '6k1l, '6k1n, '6kfm, '6kfu, '6khn, '6m4o, '6mre, '6mri, '6pd2, '6pk1, '6pk3, '6q1s, '6q8e, '6qa7, '6qp2, '6r0h, '6s4o, '6s51, '6tm7, '6u7a, '6uxe, '6uy5, '6v8c, '4xug, '4zu6, '5bwt, '5bwv, '5d5s, '5gp4, '5hne, '5i5w, '5k3w, '5lrb, '6wnn, '6z4n, '7k0j, '7k0p, '4coo, '5ohx, '2a5h, '2c2b, '1a5s, '1ay5, '1b4d, '1b54, '1bkg, '1bks, '1c29, '1c7n, '1dju, '1dka, '1exv, '1f3t, '1fg7, '1gbn, '1gew, '1gpa, '1gpy, '1h0c, '1h1c, '1hlf, '1i1m, '1i29, '1i2k, '1iay, '1iji, '1js3, '1k8x, '1k8z, '1kfc, '1kkj, '1kkp, '1kl7, '1kmk, '1knw, '1m32, '1oas, '1ord, '1qj3, '1szk, '1szs, '1uu2, '1v2e, '1vef, '1w7n, '1wrv, '1wst, '1wtc, '1xey, '1zod, '2ay2, '2cog, '2coi, '2dkj, '2dr1, '2f3s, '2isq, '2jis, '2o1b, '2rjg, '2ske, '2tod, '2uzp, '2vgs, '2w7e, '2w7i, '2w7k, '2xh1, '2y4r, '2zp7, '3a8u, '3a9y, '3anv, '3av7, '3bm5, '3c5q, '3csw, '3ddw, '3gju, '3gzd, '3meb, '3uzb, '3vax, '3vom, '3vsa, '3wqe, '3wwj, '3zcp, '3zct, '3zrq, '4a0g, '4atq, '4azj, '4beq, '4beu, '4bf5, '4ctn, '4l0o, '4m2k, '4nog, '4ot8, '4pb4, '4qys, '4r5f, '4uqv, '5o5c, '5ofy, '5owz, '5ox3, '5qqs, '5qqw, '5qqy, '5qr7, '5qra, '5qre, '5txr, '5veq, '5vye, '5wkp, '5x7n, '5xen, '5yd2, '6a6e, '6czz, '6dnd, '6ewq, '6ezl, '6f3l, '6f3r, '6g59, '6gkr, '6hnd, '6hrh, '6jif, '6k8h, '6khp, '6kr5, '6l1l, '6oia, '6prx, '6q70, '6q7l, '6rv0, '6s4k, '6smw, '6snu, '6t3v, '4yi3, '4ysn, '4yua, '4zgy, '4zm3, '5b36, '5b55, '5bw6, '5bwr, '5c6u, '5cr5, '5d86, '5ddu, '5fac, '5fag, '5ft5, '5ghg, '5gjo, '5hdm, '5i5s, '5i7o, '5i90, '5iw8, '5kgt, '5lh9, '5lrd, '6vju, '6xdk, '6xwl, '7k0l, '7k0n, '7mfo, '9gpb, '3pc2, '1aka, '1b5o, '1bx3, '1c7g, '1d2f, '1fc0, '1ftw, '1fuy, '1gck, '1gfz, '1hkv, '1i43, '1j0e, '1kl2, '1l7x, '1mdo, '1mly, '1p3w, '1rcq, '1sft, '1tat, '1tjp, '1ttq, '1tzm, '1uin, '1uzu, '1v72, '1w7l, '1wdw, '1wuy, '1wv0, '1ww2, '1wyu, '1xc7, '1xl1, '1xoi, '1yaa, '2abj, '2ati, '2av6, '2azd, '2bi3, '2bia, '2c7t, '2c81, '2cfb, '2ch1, '2cjg, '2dab, '2e7u, '2eco, '2egy, '2f3q, '2fyf, '2hhf, '2hoz, '2j66, '2jjh, '2prj, '2qn8, '2vgv, '2vgz, '2vi8, '2vmp, '2vmu, '2vmy, '2vyc, '2w7g, '2w8u, '2wk9, '2x5d, '2ykx, '2yob, '2yri, '2zsm, '2zuk, '3aov, '3b8t, '3bb8, '3bd7, '3e2z, '3ei8, '3f4n, '3fcr, '3hqt, '3ii0, '3kki, '3piu, '3vsc, '3wqg, '3wwh, '3wx9, '3zcs, '3zcv, '4adb, '4cmd, '4d9b, '4f4f, '4h67, '4ht3, '4jf1, '4lw2, '4otl, '4pb3, '4pff, '4r2n, '4r8d, '4uoy, '4wbt, '4xau, '5nm8, '5o56, '5ox1, '5qqu, '5qr0, '5qr5, '5qr9, '5qrb, '5qt3, '5t4j, '5uid, '5w71, '5wml, '5wt2, '5x7m, '5xt5, '5yhv, '5z5c, '5z83, '6a6g, '6czy, '6enz, '6erk, '6f3j, '6fyq, '6hte, '6i33, '6kni, '6l1n, '6q72, '6qvg, '6rl5, '4z5x, '4zwm, '5b89, '5bj4, '5bwu, '5cm0, '5cvc, '5d84, '5eqc, '5f9s, '5g4i, '5gjp, '5gpb, '5hh9, '5hsj, '5i5x, '5i7a, '5ikp, '5jtu, '5kgs, '5lnr, '5lr8, '5lrc, '5lrf, '6xnc, '6yrw, '7aat, '7kh2, '8gpb, '4l0d, '4l27, '4l3v, '1xrs, '3keu, '1a0g, '1a50, '1a5b, '1ay8, '1b9h, '1bt4, '1c8v, '1c9d, '1cj0, '1cw2, '1ekf, '1ekp, '1elq, '1et0, '1fty, '1g2w, '1ggn, '1h5u, '1js6, '1k3u, '1k7f, '1k8y, '1kti, '1l5r, '1lk9, '1lw5, '1mgv, '1mlz, '1n2t, '1o4s, '1o61, '1oat, '1ohv, '1p2b, '1p2d, '1p4g, '1pyg, '1qm5, '1s07, '1sf2, '1szr, '1tyz, '1tzj, '1uim, '1v2f, '1ve1, '1wbj, '1wkv, '1ygp, '1yiy, '1yjs, '1z7w, '2ay3, '2ay5, '2ay7, '2ay9, '2bi1, '2bkw, '2byj, '2c2g, '2cb1, '2cft, '2clf, '2clh, '2cst, '2e7j, '2ej3, '2f8j, '2ff5, '2fni, '2gj4, '2gm9, '2gpa, '2hgx, '2j9z, '2ord, '2qgh, '2qll, '2r2n, '2rkb, '2v03, '2vd8, '2vgt, '2via, '2vmr, '2w7d, '2w7h, '2w7l, '2xbn, '2zsj, '2zy2, '3a2b, '3ath, '3awn, '3b1c, '3bs8, '3ceh, '3cep, '3co8, '3dtg, '3dwg, '3dwi, '3dyd, '3e2y, '3e5p, '3f9t, '3gzc, '3ht5, '3i5t, '3kgw, '3ly1, '3n29, '3nu7, '3paa, '3pd6, '3rbf, '3rch, '3uyy, '3vsd, '3zcq, '3zcu, '4bqf, '4cbs, '4ctm, '4cto, '4cvq, '4dgt, '4e1o, '4hvk, '4je5, '4lma, '4obu, '4qgr, '4rj0, '4rm1, '5og0, '5ox4, '5qqr, '5z8a, '6c73, '6f3u, '6f5v, '6fte, '6gpb, '6hul, '6hx7, '6io1, '6jc9, '6kho, '6lig, '6m4n, '6mr6, '6mrh, '6q1r, '6q6i, '6qa6, '6qa8, '6qkb, '6qp3, '6qvl, '6rv1, '6s52, '4zdl, '5b87, '5bww, '5db5, '5e25, '5g2p, '5i5t, '5i5v, '5i6d, '5i7h, '5i7r, '5irp, '5iwc, '5k30, '5lra, '5m49, '6w80, '6wi2, '7k0i, '7k0k, '7k0q, '7kz6, '7kzd, '7l7x, '9aat, '1m54, '5mms, '3fhx, '3kp1, '2bwo, '1ay4, '1c4k, '1cx9, '1d6s, '1dge, '1e4o, '1ftq, '1gc3, '1gg8, '1gpb, '1j0a, '1j0c, '1kta, '1l5v, '1lkc, '1lwo, '1m4n, '1mdx, '1mdz, '1nok, '1o69, '1qoq, '1qu4, '1t3i, '1tdj, '1twi, '1v71, '1ve5, '2bi5, '2bi9, '2big, '2e54, '2ecq, '2epj, '2fnu, '2hg8, '2hzp, '2nmp, '2nv9, '2vmn, '2vmt, '2vmv, '2vmx, '2vmz, '3a9z, '3b8u, '3b8w, '3bd8, '3dxv, '3e9k, '3fqa, '3isl, '3k28, '3o6d, '3ss7, '3ss9, '3uzo, '3vbe, '3wqd, '3wqf, '3wwi, '4a0f, '4a0h, '4adc, '4aec, '4ao9, '4atp, '4bq0, '4d9c, '4eb7, '4gsa, '4lw4, '4m2j, '4o6z, '4pb5, '4pfn, '4riz, '4rkd, '4rlg, '4wx2, '5o50, '5o54, '5qqv, '5qqz, '5qr2, '5qr4, '5qr6, '5qr8, '5qrd, '5xeo, '5ykt, '5yyc, '5z0q, '5z8k, '5zl6, '5zwa, '6c2h, '6cgq, '6dna, '6gio, '6h65, '6hnu, '6i34, '6k1m, '6kfr, '6mfb, '6nzu, '6o10, '6pmu, '6q71, '6r0i, '6s0c, '6s4p, '6s4r, '6s8w, '6snl, '6tgh, '6tor, '4y0h, '4y6g, '4zlv, '5bj3, '5c3u, '5ce8, '5d87, '5daa, '5ft4, '5ft8, '5ghf, '5hhy, '5hxx, '5ijg, '5iko, '5k1r, '5ll3, '5lre, '5m3z, '5mcb, '5mem, '6v8d, '6w1d, '6wx3, '6xu3, '6ymd, '6ymh, '7gpb, '7k0m, '4l28, '4pcu, '3hy8, '3kow, '4a0r, '7nbc, '7nbd, '7nbf, '7nbg
>Pyrroloquinoline_Quinone(n=33)
'1kv9, '1h4i, '2ad6, '6oc6, '1kb0, '1flg, '1lrw, '2ad8, '2d0v, '4mae, '6jwf, '6zcw, '1c9u, '1h4j, '4cvb, '4ny7, '1g72, '1w6s, '2ad7, '3hml, '6dam, '1cq1, '3a9h, '3das, '3hlx, '6zcv, '1yiq, '4aah, '4cvc, '4tqo, '5xm3, '6fkw, '1cru
>S-adenosylmethionine(n=1518)
'10mh, '1m0e, '1yf3, '2c7p, '2uyh, '3oin, '4rtq, '5ccb, '5cd1, '5ciy, '5gio, '6sgb, '1mjo, '2y7h, '5wws, '4rtl, '6pbd, '1av6, '1fjx, '1mht, '2bh2, '2c7o, '2hr1, '2z6q, '2zcj, '4da4, '4qeo, '5ccx, '6dcc, '6is0, '6kix, '6kiz, '6pa7, '6pww, '6sg9, '6u8v, '6u8x, '6u90, '6w8w, '7mht, '1mj2, '4rts, '5zw4, '6jm9, '6ugm, '7crp, '7jyy, '7k6q, '3oij, '3pt6, '4rtk, '5yx2, '5zq1, '6kda, '6kiv, '6w89, '7at8, '2zzm, '3id5, '3nmu, '6aax, '6jma, '6mht, '6nj9, '6ven, '7crr, '7lo5, '7lvv, '4ox9, '4rto, '4yvk, '2c7q, '2g1p, '2uz4, '2z6a, '2z6u, '3htx, '3pla, '4dkj, '5gin, '5zth, '6brr, '6f57, '6u8p, '1cma, '3eeo, '4rtm, '1yfl, '4yvi, '5wwr, '1q0t, '1skm, '2uyc, '3mht, '3pta, '5mht, '5zq8, '6kiu, '6o96, '6pwv, '6u8w, '6u91, '6w8b, '6w8v, '7l6t, '8mht, '1mjq, '3nvk, '4rtp, '4rtr, '6nqa, '6rie, '7crq, '7k6p, '4rtj, '1yfj, '2c7r, '2i9k, '3ftf, '4mht, '4qen, '4qep, '4rtn, '5gip, '5wt1, '5xj2, '5zq0, '6dcb, '6j99, '6kdb, '6w8d, '6w8j, '6wkr, '7jz0, '7l6r, '7lt5, '9mht, '2zzn, '4n48, '5ybb, '6uh5, '7cro, '4yvj, '5hr4, '1pjs, '4goo, '5lt6, '4fhg, '5apg, '6wtf, '1b42, '1cbf, '1kph, '1p0y, '1p1c, '1r00, '1svu, '1t43, '1wy7, '1yz3, '1zhf, '2an5, '2bb3, '2bqz, '2dsg, '2dv5, '2dxw, '2e4r, '2e8r, '2ehc, '2ejk, '2ejz, '2ek2, '2el3, '2eld, '2emr, '2eni, '2g71, '2gb4, '2h23, '2huq, '2hut, '2hux, '2jhp, '2jjq, '2ob2, '2ore, '2p5c, '2p5f, '2p6i, '2p6l, '2pb5, '2pci, '2pxa, '2qrv, '2qyo, '2w5z, '2wk1, '2wr8, '2ytz, '3bgv, '3cbg, '3ciw, '3cjt, '3eva, '3evd, '3f9y, '3gu3, '3gxo, '3ha3, '3hce, '3i58, '3jwh, '3kqs, '3kqv, '3ldf, '3m53, '3m5a, '3mo0, '3mo5, '3oxl, '3p9i, '3pb3, '3pt9, '3reo, '4c1q, '4ckc, '4dm3, '4e2z, '4e32, '4evi, '4g89, '4h0n, '4h12, '4h3y, '4j7i, '4j8o, '4jyd, '4kdr, '4kri, '4lwp, '4nec, '4nvq, '4o29, '4oqd, '4pip, '4pne, '4pzk, '4r33, '4rvh, '4x63, '4x7w, '4xbo, '5c77, '5d4v, '5dpl, '5egp, '5eku, '5f2k, '5f2n, '5f6l, '5fad, '5few, '5ff2, '5gp1, '5him, '5hq8, '5je0, '5je5, '5jjy, '5jlb, '5k7w, '5kjh, '5kpg, '5m58, '5mgz, '5o4n, '5p9s, '5p9z, '5pa2, '5t38, '5t64, '5thz, '5tyq, '5u0t, '5u19, '5una, '5vah, '5vsl, '5w7k, '5wmm, '5xvk, '5ynq, '6d6y, '6dub, '6fdf, '6gfn, '6h1d, '6ict, '6khs, '6lyh, '6mjg, '6neg, '6pr3, '6q2p, '6uca, '6wh8, '7btz, '7d8f, '1fpq, '1kia, '1nw5, '1p7l, '1qao, '1rjd, '1vpt, '1xva, '2adm, '2b9e, '2bm9, '2dpm, '2fk8, '2qmm, '2yqz, '2zif, '2zw9, '3ckk, '3dcm, '3dou, '3fzg, '3id6, '3lcv, '3m6v, '3ndi, '3qow, '3qwp, '3s8p, '3uj6, '4fak, '4k39, '4nji, '4qdj, '4rvd, '4uci, '5a1i, '5jin, '5nfj, '5t8s, '5v37, '5vse, '5wbv, '5wgg, '5why, '5xxj, '5zzd, '6bxm, '6h2v, '6ijl, '6ix3, '6s83, '6vd1, '6wk2, '6wvn, '7btv, '7kce, '1aqj, '3axs, '3n71, '3pdn, '5emk, '5mrk, '5w7s, '6m1c, '6v0p, '3dz3, '4gqb, '5lsz, '3p71, '4fhe, '1af7, '1bky, '1eam, '1g55, '1jqe, '1jtf, '1khh, '1kr5, '1kyw, '1m6e, '1m6y, '1mxi, '1nv9, '1nw7, '1ozv, '1p39, '1pjq, '1tpy, '1tw2, '1u2z, '1x1b, '1xcj, '1zgj, '1zkk, '2aot, '2b3t, '2cbf, '2dek, '2dsi, '2e08, '2e0n, '2e16, '2e8h, '2ed3, '2eg5, '2egs, '2egw, '2eh2, '2eh4, '2ek4, '2el1, '2emu, '2en5, '2fyt, '2h00, '2hnk, '2huv, '2o8j, '2owv, '2p2x, '2p6k, '2p9d, '2pb6, '2vp3, '2vs1, '2xvm, '2xyv, '2ybo, '2zvb, '2zwv, '3bgi, '3bo5, '3cix, '3dmg, '3ely, '3evf, '3f9w, '3fpd, '3g8a, '3gdh, '3grr, '3hcb, '3hcf, '3i53, '3iei, '3kmt, '3kpv, '3kqt, '3lst, '3m54, '3m56, '3m58, '3mo2, '3n4k, '3ndc, '3njr, '3nut, '3ofk, '3ou2, '3oxg, '3px3, '3tky, '3tr6, '3vse, '4e30, '4jyf, '4m74, '4o30, '4oy3, '4uy6, '4xvy, '5cvv, '5d1n, '5e1b, '5epe, '5goz, '5jdz, '5je2, '5p9t, '5p9v, '5pa0, '5u1e, '5u1i, '5u4t, '5v22, '5va6, '5vg9, '5x62, '5xvq, '5yf2, '5yji, '5zu0, '6aw8, '6bm6, '6box, '6cx6, '6ecu, '6ecw, '6fcx, '6gfk, '6gkv, '6gkz, '6i6l, '6i72, '6irz, '6iv7, '6kdq, '6kds, '6mbl, '6ox2, '6p5x, '6p7d, '6pqb, '6pqz, '6pr4, '6uv6, '6v62, '6wlf, '6z2a, '7ct9, '7lw4, '7lxi, '7mys, '7o1o, '1i9g, '1nbi, '1nw3, '1olt, '1p91, '1qzz, '1wg8, '1xds, '2a5h, '2c2b, '2cdq, '2cl5, '2ejt, '2g72, '2hma, '2hmy, '2nxe, '2p02, '2plw, '2pxc, '2r3a, '2v7u, '2wa2, '2zbp, '2zth, '2zul, '3ai9, '3axt, '3bxo, '3dh0, '3elu, '3fpj, '3g2o, '3i5u, '3kpb, '3ku1, '3mb5, '3o7w, '3ope, '3rq4, '3sxj, '3tka, '4ij8, '4iv8, '4k37, '4kic, '4xue, '5ccl, '5kva, '5t0k, '5ttg, '5v9j, '5xxd, '5yf0, '5zqk, '6bp4, '6fcb, '6ift, '6ix8, '6k0x, '6kms, '6kqq, '6lfe, '6p78, '6wks, '7bhs, '7bj1, '7c9k, '7d8u, '7kda, '2h2j, '2xva, '2xyr, '2yxl, '3a4t, '3cjr, '3g2q, '3sw9, '4onq, '4p7k, '5ynb, '5ynn, '5zvh, '6jat, '6v0o, '6wkq, '6zxv, '3ep7, '5thy, '5utu, '6veb, '4rh1, '3vuz, '4gol, '1aqi, '1bc5, '1f3l, '1fp1, '1hnn, '1jg1, '1kpg, '1kpi, '1mt6, '1q0s, '1r18, '1vce, '2an4, '2br5, '2bzg, '2ehl, '2ele, '2obf, '2owf, '2px5, '2vdw, '2w5y, '3b3f, '3b5i, '3bbd, '3evb, '3hna, '3kpj, '3kqp, '3kr0, '3lcc, '3lcu, '3nd1, '3os5, '3qv2, '3qwv, '3r0q, '3rjw, '3s1s, '3ssn, '3t0i, '3t7t, '3u81, '3vc2, '4cne, '4e2x, '4fgz, '4fsx, '4g56, '4h3z, '4hh4, '4ine, '4j7f, '4kgn, '4l7v, '4m6x, '4pyo, '4r6x, '4rv9, '4u7p, '4u7t, '4ud0, '4x7x, '4x81, '5bp7, '5bp9, '5bxy, '5ccd, '5cvd, '5dnk, '5e1d, '5e2b, '5e8j, '5e9j, '5ex3, '5fai, '5ff4, '5fqn, '5ftw, '5gm2, '5h5e, '5kji, '5mpt, '5n0n, '5o4m, '5p9p, '5pa4, '5w7m, '5wcj, '5xoh, '5yn8, '5zhj, '5zzw, '6b39, '6c8s, '6emv, '6gew, '6gy1, '6h1e, '6h40, '6hp2, '6htk, '6i5z, '6i6n, '6i7p, '6j9j, '6jcl, '6m82, '6mbj, '6mro, '6neh, '6nw7, '6ox4, '6ped, '6pi9, '6pr0, '6q2q, '6ulu, '6wk1, '6wrz, '7ogj, '1mjl, '1r30, '1tv8, '2q6o, '2yy8, '2zvj, '3a25, '3aia, '3eey, '3iht, '3mte, '3okx, '3ooi, '3ou6, '3qxy, '3s68, '3sgl, '3tm4, '3v8v, '3vyw, '4a6d, '4bup, '4ctj, '4dmg, '4fr0, '4fzv, '4htf, '4iv0, '4j83, '4krh, '4m6t, '4n49, '4njj, '4rvg, '4uck, '4uuu, '4wcx, '4ynp, '4yvg, '5bw4, '5c8t, '5czy, '5d4u, '5erg, '5fep, '5hw4, '5il1, '5jgl, '5jiy, '5kqr, '5ul4, '5vsc, '5wyq, '5x7f, '5yn6, '6a5k, '6a5m, '6afk, '6ago, '6bxl, '6bxn, '6chg, '6clx, '6efn, '6fbn, '6h2u, '6i3c, '6j24, '6joe, '6nm4, '6p7z, '6vd2, '6w4h, '6x0p, '6yuh, '7bhu, '7bu1, '7buc, '7jpe, '7kcf, '7o25, '1qaq, '3bbh, '3cbp, '4x60, '5c9z, '5emm, '5gm8, '5twk, '6ox0, '6y4g, '6yz1, '1i7b, '3sx0, '4gon, '5juw, '5lt7, '5lsy, '4fhc, '1z3c, '2h2e, '1dl5, '1n7j, '1o9s, '1p1b, '1qan, '1ri1, '1s4d, '1ual, '1v39, '1v9a, '1vp3, '1wzn, '1x1d, '1xcl, '1xqh, '1zg3, '1zga, '2cx8, '2dv4, '2e4n, '2ed5, '2eeq, '2efj, '2eh5, '2ejj, '2ek3, '2eka, '2el2, '2g46, '2h11, '2ha8, '2igq, '2ony, '2pb4, '2pch, '2px2, '2pxx, '2ybq, '2zfu, '3av5, '3bus, '3c3y, '3cbo, '3eve, '3frh, '3g2p, '3g5t, '3ggd, '3go4, '3hca, '3hcd, '3iva, '3kpu, '3kpy, '3kqw, '3kr2, '3lby, '3ldg, '3m57, '3mag, '3o7b, '3p2e, '3ssm, '3swc, '3tlj, '3ua3, '3v97, '3vc1, '4au7, '4blw, '4c4a, '4ckb, '4cng, '4e33, '4ft4, '4gbe, '4gf5, '4i51, '4jye, '4m72, '4oqe, '4pwy, '4qdk, '4s25, '4u1q, '4x3q, '4x7v, '4x7z, '4xcx, '4ymh, '5c8s, '5cvj, '5dly, '5dpm, '5e1o, '5eeh, '5eg2, '5f2o, '5f59, '5f8e, '5ff3, '5fub, '5h02, '5hil, '5icc, '5icf, '5il2, '5jdy, '5je4, '5jgk, '5l6d, '5m5g, '5o4j, '5p9o, '5p9r, '5pa3, '5pa6, '5t0m, '5t39, '5t6b, '5tey, '5u18, '5ufn, '5vbc, '5w7r, '5wp5, '5xlx, '5zve, '6aw7, '6c5b, '6cig, '6cu5, '6dnz, '6g7d, '6g80, '6gky, '6mbp, '6nej, '6o9o, '6pr2, '6qe6, '6qsn, '6vdb, '6w15, '7dmb, '7jib, '7o1s, '1g60, '1h1d, '1hmy, '1msk, '1n6a, '1nt2, '1rg9, '1ri4, '1rqp, '1sg9, '1ve3, '1vid, '1vq1, '2avd, '2g70, '2nv4, '2uyq, '3a27, '3a7e, '3bwc, '3cb8, '3dlc, '3dmh, '3dxy, '3elw, '3g89, '3g8b, '3gry, '3gyq, '3iiz, '3iv6, '3kpd, '3pfg, '3r24, '3rfa, '3smt, '3t7s, '3t7v, '3uj7, '4dcm, '4df3, '4e47, '4f84, '4gc9, '4jds, '4k38, '4l7i, '4m7t, '4njh, '4obw, '4pgh, '4poo, '4r29, '4xuc, '5ayf, '5dpd, '5fes, '5fhq, '5hfj, '5ikm, '5kpc, '5l0z, '5lsa, '5lsu, '5m5b, '5njv, '5o96, '5tqr, '5ttf, '5tuy, '5upd, '5v1t, '5v21, '5xxg, '5yjo, '5ynm, '5zhm, '6b3a, '6cen, '6ect, '6ecx, '6emu, '7bhw, '7c2i, '7koa, '1xdu, '2hv9, '2zbr, '3emd, '3ru0, '3swr, '4c04, '4onj, '4pyl, '5dx1, '5emj, '5yf1, '5ylt, '5ynp, '3ep8, '3iwc, '3sr4, '4fmu, '4gom, '5hi7, '4fhd, '4fhf, '6pvb, '1boo, '1d2h, '1i1n, '1jte, '1kyz, '1l3i, '1mlv, '1n7i, '1peg, '1ri3, '1rje, '1rjg, '1tw3, '1wng, '1x1c, '2an3, '2dsh, '2dv3, '2dv7, '2dxv, '2dxx, '2e07, '2e15, '2e17, '2e7r, '2e8q, '2e8s, '2eju, '2el0, '2f69, '2gs9, '2i62, '2opb, '2owk, '2owu, '2oy0, '2p6d, '2pca, '2pcg, '2pck, '2pcm, '2pwy, '2px4, '2px8, '2qbu, '2rfi, '2v7t, '2z6r, '2zvc, '2zwa, '3bgd, '3cbm, '3duw, '3egv, '3evc, '3f9x, '3f9z, '3hcc, '3i64, '3j6q, '3k5k, '3kpw, '3kqm, '3kqo, '3kqq, '3kqy, '3lbf, '3lga, '3lgs, '3m55, '3m59, '3mct, '3ndj, '3oii, '3oxf, '3p9c, '3qox, '3sso, '3tos, '3ujb, '4cke, '4dcg, '4e2w, '4e2y, '4e31, '4fmw, '4ft2, '4g67, '4ig6, '4jal, '4jwf, '4jwh, '4jwj, '4jy9, '4k6m, '4lec, '4oa5, '4pyn, '4qpn, '4wxh, '4x41, '5e9w, '5f5e, '5ful, '5gut, '5je1, '5je3, '5kok, '5o4h, '5p9u, '5t67, '5v7p, '6ecv, '6f5z, '6fz6, '6i6m, '6i71, '6in3, '6irw, '6iry, '6ix7, '6j46, '6kdp, '6kdr, '6kji, '6mbo, '6ox1, '6ox3, '6p6g, '6ws1, '7bre, '7cvx, '7jhe, '7kff, '1cmc, '1eiz, '1jg4, '1n2x, '1n6c, '1nbh, '1nv8, '1sqf, '1uak, '1v2x, '1x1a, '1x7p, '1zq9, '2b25, '2br4, '2glu, '2igt, '2npn, '2okc, '2oxt, '2v3k, '2vdv, '2yvl, '2yzq, '3av6, '3bwm, '3bwy, '3dmf, '3kkz, '3kpc, '3m6w, '3mek, '3nk7, '3ou7, '3p2k, '4ctk, '4fp9, '4jlg, '4k0b, '4ktt, '4mwz, '4rfq, '4xud, '5e72, '5hik, '5kkl, '5v1s, '5v9i, '5vsd, '5vsf, '5w7p, '5wy0, '5x6y, '5zy6, '6g6r, '6inw, '6ix5, '6ix9, '6j1o, '6kmr, '6p6k, '6paf, '6ryz, '6uk5, '6w61, '6wzw, '7bhr, '7d6m, '7dcf, '7kcc, '7kdb, '1nw6, '2yx1, '3eld, '3epp, '3ha5, '3tm5, '3uj8, '4c03, '4f86, '5g02, '6i3d, '6v0n, '6zxw, '3ep6, '1sui, '4pcu, '5lss, '4k9r, '4rh0, '2c4t, '1eqa, '1fp2, '1jqd, '1jsz, '1l1e, '1p9p, '1pjt, '1sus, '1uam, '1vp9, '2a14, '2cww, '2egb, '2egl, '2ek7, '2ex4, '2g8n, '2hr8, '2onz, '2owg, '2oyr, '2p35, '2xyq, '2zbq, '3cjq, '3dxz, '3e8s, '3fri, '3gwz, '3kr1, '3lhd, '3orh, '3p9k, '3pfh, '3px2, '3wst, '3x0d, '4a2n, '4ce0, '4kib, '4krg, '4m6y, '4m71, '4m73, '4mtl, '4pio, '4r34, '4r6w, '4rg1, '4s26, '4s28, '4u0p, '4wxx, '4x7u, '4x7y, '4xru, '4z4p, '5a7y, '5b7n, '5bsz, '5cve, '5cvu, '5dm0, '5dst, '5e1m, '5e2a, '5ex0, '5f6k, '5fqo, '5gm1, '5hjk, '5hyn, '5ice, '5jle, '5jr3, '5log, '5nju, '5p9q, '5pa1, '5pa5, '5pa7, '5u0n, '5ufm, '5vac, '5wp4, '5yno, '5zw3, '6b92, '6bxo, '6c8r, '6i6k, '6i73, '6icv, '6kdl, '6kdt, '6l8u, '6m81, '6m83, '6mbk, '6nt2, '6ox5, '6p7c, '6pr1, '6qe5, '6uak, '6v63, '6wjt, '6wq3, '6yjw, '7d8d, '7lw3, '7o1p, '1ej0, '2egv, '2f8l, '2h21, '2qe6, '2z0y, '3e23, '3emb, '3g88, '3gcz, '3q87, '3rc0, '4a6e, '4b17, '4blv, '4jxc, '4k36, '4lg1, '4ndn, '4njg, '4njk, '4qtu, '4rtb, '4x61, '4ymg, '4ynm, '4ypa, '4ype, '4ypu, '5c0o, '5ccm, '5cpr, '5eml, '5fa8, '5fhr, '5gwx, '5h5f, '5hg0, '5jhn, '5jj0, '5k7u, '5koc, '5kqs, '5l6e, '5teg, '5tuz, '5twj, '5ubb, '5vm8, '5yni, '5zvg, '6b3b, '6bm5, '6ine, '6jpl, '6kqp, '6nw6, '6w75, '6xkm, '7bht, '7bhv, '7bhx, '7bq7, '7c2j, '3lkz, '3qww, '4yvh, '5f8f, '5lt8, '5wyr, '6bdy, '6k0w
>Tetrahydrofolic_acid(n=123)
'2w3m, '1cd2, '1eji, '1q8j, '1woo, '1xpg, '2idk, '2ycj, '4l64, '4lrh, '4qpd, '5uil, '4kum, '6nnd, '2rk1, '1eqb, '1kzi, '1u1j, '1u22, '1wop, '2tdd, '3a8i, '3bhr, '3dcj, '3geh, '3k13, '4o1f, '1pj7, '1zp4, '3g5r, '2w3b, '3tqb, '4eil, '4keb, '4kfj, '2zza, '1drf, '2ogy, '2yck, '3tfj, '4ccz, '4o7u, '4xd0, '5uik, '5uim, '5voo, '5vyq, '5x1m, '6sjn, '6sjr, '6v33, '5es7, '7m5e, '4gta, '4djf, '6j1f, '3frd, '1kl2, '1lcb, '1tls, '1tys, '1wsv, '1xzq, '2vmy, '3bhl, '3gee, '3ijd, '4fog, '4kmz, '4l65, '4o1e, '5vop, '5vys, '5x1n, '6a9a, '6mfw, '5d0y, '4m6k, '6j1j, '4eck, '1vrq, '1mxh, '2cd2, '4dpd, '1b02, '1dfo, '1dhf, '1vif, '1xr2, '2bln, '2e7f, '3thr, '3uwl, '4oyt, '4xd1, '5x1l, '6qya, '6sjo, '6uxj, '4z7f, '6vcj, '1m7v, '1m7z, '1pj6, '3fsu, '4kya, '3ql0, '1qd1, '1tsn, '1u3g, '4cd2, '4xcz, '5uin, '5vyt, '6nbp, '6qxs, '6qyq, '6r2e, '6sjs, '4yfy, '7ese, '3gsi, '4dje
>Thiamine_diphosphate(n=342)
'2ji8, '5xsb, '3fzn, '6bd3, '1tkb, '6r29, '5xt4, '3zhs, '5ej4, '5ej8, '5z2r, '6ouv, '5b48, '1umd, '1w85, '1x7w, '2qta, '3ey9, '3ooy, '4kxw, '5eso, '6had, '2j9f, '1bfd, '1ngs, '1ni4, '1trk, '1upc, '2c3o, '2ihv, '2jlc, '2nxw, '2pda, '2vbf, '2vk1, '2vk4, '2vk8, '3e78, '3exe, '3m7i, '3mos, '3s4y, '4k9m, '4k9p, '4qq8, '5nd5, '6gua, '2wva, '2q5j, '2q5o, '3dva, '1pi3, '1q6z, '2bfc, '2bff, '2c31, '4gm0, '4gpe, '4jua, '4jud, '6des, '6n2o, '2c3p, '3f6b, '3ahi, '6tj8, '6r2b, '6ha3, '5ej6, '5z2p, '6i2s, '3zht, '2ez9, '6cio, '1dtw, '1olx, '1pyd, '1qs0, '1umc, '1x7y, '1x80, '2bfe, '5dei, '6cer, '6rjb, '3zhv, '3ahe, '2bew, '6o0g, '5esu, '1ozf, '1pox, '1upa, '1y9d, '2ag0, '2iht, '2r5n, '2x7j, '2yic, '3hwx, '3iaf, '3m6l, '3rim, '4k9o, '4zp1, '5ahk, '5i51, '6efh, '6km9, '6m2z, '6sy1, '6u3j, '3dv0, '1rp7, '1yno, '5k6r, '2xta, '6ciq, '5exe, '5xrv, '5xu9, '1kek, '2ezu, '3duf, '2r8o, '3ea4, '1v1m, '2o1x, '2pan, '3eya, '4kxx, '5hht, '1gpu, '1jsc, '1qpb, '3mel, '3upt, '4cok, '4d5e, '4d5g, '4juc, '4k9k, '4mpj, '4mpr, '5b47, '5c4i, '5cm7, '5euj, '5i5e, '5rvy, '5rw1, '5xs6, '6i2q, '6kma, '6mfm, '6u9d, '6u9h, '6xxg, '7ayg, '7b2e, '2q5q, '4ju9, '4mzx, '6dep, '1wci, '6r2d, '2y0p, '5xtv, '5xu2, '3d7k, '3fsj, '3iae, '6ouw, '1tkc, '2vbg, '5xqk, '5xt0, '5ej5, '2yid, '2g25, '2ez8, '3oe1, '5k6q, '1mcz, '1ols, '1u5b, '1v11, '1w88, '1x7z, '2bfb, '2fwn, '2iea, '3m49, '4kxv, '2beu, '5ess, '1ovm, '1pow, '1qgd, '1r9j, '1upb, '1z8n, '2ag1, '2ez4, '2q28, '2uz1, '3ahc, '3ahf, '3ahj, '3e79, '3exh, '3m34, '3zhr, '4k9q, '4tkr, '5ej9, '5ims, '5rvw, '6lpi, '6vz8, '2ji9, '4gm1, '4gm4, '4jd5, '4k9l, '4mpp, '4qel, '5dgt, '5k6t, '6der, '2jib, '5xsa, '5xsm, '5xtx, '2uza, '3ahd, '3ahh, '1tka, '5exd, '2q5l, '2r8p, '3zhu, '2qtc, '2ezt, '3e9y, '1l8a, '1umb, '1v16, '1x7x, '2o1s, '6o0j, '6o04, '1ay0, '1b0p, '1itz, '1n0h, '1pvd, '2c42, '2jla, '2v3w, '2vbi, '2w93, '2xt6, '3eki, '3exf, '3ihk, '4c7x, '4jub, '5d9u, '5tma, '5xps, '6bd9, '6cin, '6i2r, '6lxv, '6m2y, '6n2n, '6qsi, '6r2c, '2wvg, '1po7, '2fn3, '4gg1, '4gp9, '2ji6, '2q29, '4kxy, '2c3u, '5dx6, '5xuf, '5xvt, '3f6e, '6cfo, '5d6r, '2c3y, '6cip, '6tj9, '5ejm, '5ej7, '5eja, '5z2u, '2g28, '1olu, '2bfd, '4kxu, '5dgd, '5esd, '6haf, '2bev, '2c3m, '2ozl, '2q27, '2vjy, '3c9u, '3zhq, '4juf, '4mq5, '4qpz, '5a65, '5b46, '5fem, '5hje, '5hyv, '5rvx, '5rvz, '5rw0, '5xqa, '6dek, '6efg, '6vgs, '4ju8, '4k9n, '6r2a
>Topaquinone(n=7)
'5yx4, '2g9u, '1fp1, '6ajx, '2g9r, '6ajv, '4rlu
>Ubiquinone(n=67)
'4g73, '2hi7, '2ltq, '2uwt, '2uxj, '7jz2, '1p84, '1sqq, '1sqx, '1r2c, '4pd4, '5c2t, '4gav, '6oib, '2uws, '2uww, '2ux4, '2zup, '3d38, '3g7f, '1ezv, '4g74, '7d6v, '2uxl, '6mys, '2ibz, '2prc, '2k74, '2uwu, '2ux5, '2uxk, '3e9j, '6giq, '6hu9, '2qjy, '3vra, '5c3j, '2gmh, '6oic, '2ybb, '2uxm, '2vpx, '2zuq, '4n9q, '4tqq, '6wvf, '6myt, '6ymx, '2acz, '1prc, '2i5n, '1kb9, '1nek, '1ntz, '1zoy, '3vr8, '6oi6, '2leg, '2uwv, '2ux3, '3i4d, '5zf4, '1sqv, '3aee, '6wh6
```
